# Genomic context sensitizes regulatory elements to genetic disruption

**DOI:** 10.1101/2023.07.02.547201

**Authors:** Raquel Ordoñez, Weimin Zhang, Gwen Ellis, Yinan Zhu, Hannah J. Ashe, André M. Ribeiro-dos-Santos, Ran Brosh, Emily Huang, Megan S. Hogan, Jef D. Boeke, Matthew T. Maurano

## Abstract

Enhancer function is frequently investigated piecemeal using truncated reporter assays or single deletion analysis. Thus it remains unclear to what extent enhancer function at native loci relies on surrounding genomic context. Using the Big-IN technology for targeted integration of large DNAs, we analyzed the regulatory architecture of the murine *Igf2*/*H19* locus, a paradigmatic model of enhancer selectivity. We assembled payloads containing a 157-kb functional *Igf2*/*H19* locus and engineered mutations to genetically direct CTCF occupancy at the imprinting control region (ICR) that switches the target gene of the *H19* enhancer cluster. Contrasting activity of payloads delivered at the endogenous *Igf2*/*H19* locus or ectopically at *Hprt* revealed that the *Igf2*/*H19* locus includes additional, previously unknown long-range regulatory elements. Exchanging components of the *Igf2*/*H19* locus with the well-studied *Sox2* locus showed that the *H19* enhancer cluster functioned poorly out of context, and required its native surroundings to activate *Sox2* expression. Conversely, the *Sox2* locus control region (LCR) could activate both *Igf2* and *H19* outside its native context, but its activity was only partially modulated by CTCF occupancy at the ICR. Analysis of regulatory DNA actuation across different cell types revealed that, while the *H19* enhancers are tightly coordinated within their native locus, the *Sox2* LCR acts more independently. We show that these enhancer clusters typify broader classes of loci genome-wide. Our results show that unexpected dependencies may influence even the most studied functional elements, and our synthetic regulatory genomics approach permits large-scale manipulation of complete loci to investigate the relationship between locus architecture and function.

**HIGHLIGHTS:**

- Composite enhancer elements are subject to genomic context effects mapped to a specific architecture of their endogenous loci.
- *Igf2/H19* expression is affected by long-range regulatory elements beyond the canonically defined locus, and the *H19* enhancer cluster in particular relies on the surrounding context at its endogenous locus.
- The *Sox2* LCR functions as an autonomous enhancer without requiring additional surrounding context.
- The influence of genomic context is buffered at intact loci, but manifests more strongly as key regulatory elements are deleted or repositioned.

## Supplementary material for "Genomic context sensitizes regulatory elements to genetic disruption": Data S1 (part 1 of 3)

```
> Igf2_Igf2_157kb~Igf2SV
ataacttcgtataggatactttatacgaagttatTGATGGCTTCACATCAGAAACCAGAA
TGGTGGGATTTGAGCTCACAAGACATAAAAACGGTGAAAATTCCACAAGGACACTTTGAA
GATTGGCACACAGCTCAGTGGTAGAGCGTATATTCAGCATGCATGAGACCCCCAGAGCTG
CAAAGGTCAAGAGTTTTTTAAAAGTAGCACAGAACACAATGATGATTCTGGAAGCTGAGC
ATAGTGATGCTTGCCTTTAATCCCAGAACTTGGGAGGCAGAGGCAGTTCAATCTCTGAAG
CCAGCCTGGTGTACATATACAGTTCCAGGCTAGTCAGGGCTATACGATGAAACCCTGTCT
CACAACAACAACACCAAAAATAACAAACACATAATGATTCCAGTAGGAATGTCAAGGAGA
GACCACCTTCTTCAAACCTATAGAGAAGCTTAACCCTGGGAAGTGGATGGCTGCAGTGTT
TCTTTTAAGATGAAGAACCAAGCAAGAGCCCAGCATGGTGATACTTAGCTTTAATCCCAG
GGTTTGGGAGACTGAGGTAGGATTGCTGAGAATTTGCAGCCCATCTGGGCTCTAGAGAGA
GACCACGTCTCAAAAATACCAAAGCAAGCAAACAAAAAAAAAGGTAAAAGCTAAGCATTC
GCTGTCCCACCCTTAGGAGGCTGAAACAGGAAGGTTTTGTGAGTTCAAGACAAGTCTAGG
CTACACACATAGTGAGTTCCGGTCCAGCTTGGGCTACAGAGTAAGAGTCTGTCTCAAAGA
CTAAAACCTATAAAGCAAAGCTGGTCTGTGGCTAAGTCGGTAGAATGCTTGGCCAGCACA
TACAAGCCCGGGGTTCCGTTCCCACCACTTGAGGGGTAGAGGCAGGAGGATCAGAACTCT
AAGGTTATCTTCAGCTAATCAGTATGAGATCAGCCTGGACTACGTGAGACTTTGTCTCAA
AAAAACAGGCAAACAATAAAAATATTAAGGCAAAAGAGCACGAACGTCATCTTGTACTTC
AAACAGACCAGATGTCCTCCTCAGCTTGAGAAAAGATAAAGGAATGTTTTGAAGAGGGAT
TTGCAGGCAAAGAAAAAAAAAAAAAAAAACCTCTGTTATCATTCTGAACAGCTGAAGCAA
GGGTTCTGAACTGTCAGAAGTGAGCAAGATGGAGCAGTGAGGTCTCCTTAGGATTAGGGC
AGAGCTGAGACCGGATGGCTTAAAGATGCTGTCCAGAAACAGCTGTGGTGGTCTGAGAAT
CCCGGCAACTAAGGAGGCTGAGGCAGGAGGATCATGGGGTCAGATTGGACTGCACAGTGA
GACTTTATCTCTTTTCCTCCCCAAAGAAAAATACCCCCCTCCCCGGAAAAAATTGGAAAT
TTTTATTTCTTAAAAATTAAGTGATTATTATTTGTGCATGTGGTGTGTACATGTGAGCCT
GTCACACTATGCATGGAGAGGCCAGGGAACACCTTTTGGGAATTGGTTTTCTTCTTCCAT
GAGATTTGGAAATCTTGGGTTGTTTGGTTTGCATGGCAAGCATTTTTGTCCACTGAGCCA
TCTTGTCAGCCTCCAAATTGAGAATGCTTCAAAAAGATGACAAGAGTGAATCCAACAAAG
GGCACACAGGGCAGCTCTGGAGCAAATATAAAAATAAAGCCCCCATCGAAAGACATTCAA
GGGACTTAGGGCTAGTTACTGGCCCTGTGTTCCAGTCTGTAGGTAAAGAGAAATTACCAA
AGTGGTAGCCGCAGGGACTCTTTGGGATCCACACAGTGGGTAGAGACAGGCTTAGTTAGA
CCCATGGGGTGTGGGCTGGGGACTCAAAGCCTTGGAGCAAGGTGAATCCTGACAGAAAAG
ACAAAGGAAGGTGCCTGGGATGAGGAGCACCCTGACCAGACGCCAGGGGGTGCTCAGGTG
TCAGGATGGGGAGCTTTCGGACTTGACTAACAGGATTCTTTGTTAATGCCTAGGGATGGG
CTCAGAGGGAAGTGCAGGGGCCTGGCTGAAGCGTGGCAGGACAGAGAATCTTGCCAAAAT
AAGTTGTTTATCATTCACAGAAAACCCAAGATAGTGTAAGGGGAAAAAAAAGTGGCAAAT
GTACCAAATCCGAAGTCTGAGTGCGGTACCATTGGGGGGAGAGAGAGTCCAGAGCATTCC
TGGTTTGATACCATTCTGAGCTAGCTAGCCTGGTCTACACAGTAAGACCCTGTCTCAGAA
AACCAAAAGTTAGAGGCATAAAAAAAAAAAAAGAAGAATTTGAGCACCCACCCACCAAGG
GCCAAAGATCAGATCAAGTGTGGTGTTCGTCATGAAGAACTCCATTCCGCTAAAGCGTCT
GCACCCCAGCTCTCAGACACGAAGGCCAAGCCAGGAGGTACATACTGGATGCAGGAGGGC
AGCATGCAAAAGAAGAGCAGCAAGGCACCTCCATACAAGTTAAAACTATTTTATATTTAA
GGGATAGGTTGGGCTGCATGTGTGTCAGTGGTAAAGAGCTTGCTTCATATGCTCAAGGCC
TGGGGTTGAGCCCCAGAAGCTAAAAGAAAAAAAAAAAAAAAAGAAAGAAAGAAAAAGAAA
GAAAGAAAGAAAGAAAGAGAAGCCCAAACCTAAACTAAACTAAAAAACTTATCCTATGTG
CTGAGACTTGCAGAACACGGTGGAATTCAGATGAAGGGTCCCTGGAGCCCGGCAGAGGAG
GGGACGTGAGGGCCAAGGGGCCACACAGAGCCTAAGGGTGCATTCCTCACGTTCCTTGCC
TTGCGCCAGCACTGGACAGGCGGGTGGAGGTTTTTCCTGCTTTAATTATGCCTTCTGTAC
ATCTCAACAATTAAACAGTTCAATAGCTAACTTTCTATAGAGGGAAGGACATCATAAAAA
CTCTAATTTTTATGGAGGGAAGGACATCATAAAAATTCTAATTTTTATGGAGGGAAGGAC
ATCGCAAAAACTCTAATTTCTATGGAGGGAAGGACATCGCAAAAAGCCTATCTTTACATT
CACAAGCAAAACAGAACAAACACTGCAGTAACCAGGGAAAGCTATAAATAAGCCCTATCT
TTGTCTGTCCAGCCAGCGAAGCCCCGAGCCCCCAGCTCAGGCAGGAACCACGCACGGATG
CCTGCTTTTGCCATTACTGCTTTACCGGGGTCTGAAAACCCAAGACAATGCGAAAAGATG
TTCAACGGAAATAAGATGTATAACTTCTGGAAAGGAGGAGACCAAAATACCACATTCTTG
CGGCCCCCAGAGAGCCAGCGGAAGAGTTCTCAGGATGAATGAGAGGTTCAGGGAGCAGTC
AGATGCAAAATGTGTATTGTAAATCAATATATTTTATTATTTTCCACCAGCAACCAGCCA
GGAGATACAGAAAAGTGAAAAAAATTCCATTAAAAAAATATCATAAAAACAACAGCCGCA
ATCAAAGACATAAAAGTCTTTAGACATGATCCTCTTGAGAACTGTCCTGGTCTCCAGAAA
GAAAATTTCAAACAACTAAAACATGTTAAAATGAAACTTGAAAAGATAAAAACAGAAAAA
GAGATTATGCTTTTTGCACACAAAGCTTGACTCTTAAGAAACCTCCCCCCCCCCCCACCG
CCCAAATTAGTGCATACTGTATAGTTTACCAGAGTTTTTTAAACAAAAATATTTTCTATT
TGATTGCCTCTTTGTTGGGACAGGGTCTCCTGCAGTCTTAGCTGGCCTTGGACTCATTAT
TTAGCCAGAACTAACCTGCTGGGATGACAGGTTGGGGCTCCAGTGTTTAGAATCAACCAA
CATTGTAATAGGGGGTTGGTTCTTGAGGATAAAAGCCAGGGGTAAGACAGCCTTCGGTGG
AGTGACAATTCTAAAATTCAATACCGACAAAAACAGGAAGCTGTAGCGAAGGAAGCAGAG
TCCAGTTTCATAAGGTATGTTCCCTACCTACTGAGACTGCACAAAGCATCCTTGGTTTTT
GTCTCCTGTGACCCTCGTAGCCAAGGAAGTGGACCCTACCATCATTTGGGGCCCAAGAAC
AGCACAAAGATGTTCAAGCCAGTCTCCACAGAGCCCCCAGACCACCCGGCTACCAAGTGA
CAAGCTCAGCAGGGACACGCTGGCCATGCCTTCTGTGCCCTCTGCTCTCCTGACTGTAGC
ATTCATCCCTTTCGCACAGTGTTTATCAGCATTAAACAGTGAACACAAGAGAATTTGCAG
GGGTGCACAGCCCCGTGGAGAAGGGGGTATGTTTAACAGAAAAGGATGAGAAAATAAAAT
ATGAACTGGGAAGGAAAAAGGGAGACTGGGATTTTTGTTCCCATTCCATTCCTAGGGCAG
GGAGGGAGTTAGAAAGTTCAGCAGAAGAAAATTGTTAAGAATAAAATCAGGGTGGGTGTG
GTCGAGAGACATTGGATGCACATATGAAATGTTCAAAGAATAAATAAAATAGCATTTAAA
ATTAAATTGATAATTCGGAAGTACAGGGGAAAAAAATCTGTTTTTATCTGTTTTCATGCT
GAGAAACATTTTTCCAGCTTAAAAAAACAGAACAAAACAACACCGGCAAACAGAATTGTG
GAAGATAAATAGGTTAGTAGATTCCTCCTCTTGAAAGTTAATTTATGTTTTTGAAATAGG
GTCTCATGTATTCCAGGCTGGCCTTGAACTCACTGTGTAGCCCAGGCTGGCCTTAAACTC
ACTGTGTTGCTCAACATGATTCTGAACTTCTAATCTCCTGCCTCCACTGCCCACATGCTG
GGAAACTTTACATTTTCTGTATATCAAAACATTGTCTACCAAAATGAAAAGGCATATTTC
CACTCCTGGCTAAAATGGAGTAATAGAGACCGGATTTACCCGCCTGCCTGCAGCAGCCAA
CAACAGAACAGAACAAAACAAAACAGACACAAAGCCATGGAACAACGGTGTCTAGGGCGC
CGCACATCAGCTGGCAAAGACAATGACCCCTGCGCAACGGAAACGTCTAGGGGGCCTCTC
ACTGCCCAGCTCTCTTCCCTGAGAGAATTCCCAGGCCTCAGGCAGGAAGGGAACAAGGTG
GAGCCCCAAGATACTCGAGTGAAAGAGCTGAGCTGAGGGTCTGAGGAACTGAGGTAACTG
TAGTTCAAGAAACAGACTCCGAGGGGGCAGGGCAGTGCTGCACAGTGGGAGAACCTGGGG
CCCAGCAAGCATGGTTGGGGCCAACACAAGCCTGGGAAACAGACCTCTGTGTGCTGCAGA
TTCCCATGCCCAGGAATGGTGGCTGTTCCCACCAGCCAGGGCAGAGGGCTGCAGGCTCAC
AGGTCTTGGGTCTGGGAAACCTTGCCCAAGTCTTGAGGACCTTTGGCCTTGAGCTGAACA
TTCTTCTAGACCTGCCTGTGAGAAATCATAAAAACAAGACCTGAAAGATCCAACTCCCCC
GCTCTGCGCCCCCCTCCTCCCTGCCTCTGTGTGTGTGTGTTTTGAGATAGGGTTACAGCC
TGCCTACTCAGTTTCTACACTGCTAGAGATCAAACCCAGGCTTCGTGTGTGTTGGGCATG
CAGTCTATCAACTACAAAGCTCAAAAATATTTATAGAAATGTGAAGATATTGGGCACTTG
CTGAGGCAAAACTCAGGATGTCCGGGGTCCCATAAAACCCATCAAGCAGAAACAAAGCAA
GAAAGGTAGCACACGGGGTGGGGGTCACCAGGCCAAAGCAAATGGGAGGAAGCTGAATGA
AACCCCAAGATACTCACTGAGACAGACTGCAGGAGGCACAGCTGTAAGGCCATGGAGGGA
AAAAAAAATGTCACAAAGAGATGAACACAAAAGTTCAAATCAACGTGCTGTGGAGCAGGG
AGTGGGGCAGCCAGTTGGGTAGGGGGACCATGGGACAAAACAAGCAGCTATAAAGTGTGT
GGGCTGAACACGGTCCTGACCACACAGGAGGCAGGGTCACTCAGACAGAACATGTGCTTA
GCATGCATGGGGTCCTGACTTCCATCTCTAGCAAAACAAAACTATGGGATTCGTCTAAAC
ATCCCAGGTAAGCTGTAGGCTGCAAACTGGAGCTGGGGAATATGGCTTCAACCATTCAGT
ACTTGTCTAGTGTGCATGAAGTCCTGGGGTCAATCCCAGTACCGCATATTGGGGTGCTGT
ATTTGTTGTATTGTGGTGCTCTGCTCTGAACCTTGGACTACATGTGACAGATAAAGCAGT
TACTGTGTCTTAGGACGGTCCATGCTCATGCTCCTGGCTGTGTCTTCCGCTCTTCTTTTT
TCTTTACCTAACCCTATGCTTAAAGTCATTATTAAAAATGCCTTTTTAGAGACTGACTCT
GCGGTTAAAAGCACTTGCTGCTTTTTCAGAGGACCTCCATTTGATCCTCAGAAGCCACCT
AGCATCTCACAATCATCTGTAATTCCAGTCCCAGGAGAATGCCTTCTTCTGGCTTCTAGG
GACATTGTAGTCACTGGGTGAGAAGACATAAAGACAGACACACGCTCACACAAATGCAAT
AAAAAGAAATAAATTTAGAAGAAAACAAAAACGAATTTTAATAGATCTGAATCTGTTTCA
TACTGGCAAGGAAATAGTGGGGGGGGGGAATTGAACTTGTTAAGTTGAATAAGAAAAAAC
AAACAAACAAAAGACCCCTGTCCCCTCCATGTTTTAAATGTAGACACAAATGGTTCCAAA
GAAATAACAAATTTTCAGAGACCTGAAAGGGAGAAGAAAGGAATGTCCAGCTGTGTCAGG
CTGCAATGTGCCCAGGGTGCCACGACTATCAGCACTGGAGAGGCTGAGGCAGGAGGATTG
AGAGTGTGAGGCCAACTTGGATTACATAGAAAGGCTTTGTTTCAGAGAGGGACGGGTGAG
ACACAAGGACTGGCTGTCTAACCCTGTAGTGACTGTCTCCCAGTAATCAACAGCACACGT
GAGCAGGGAGTCAGCACACCTAAGGTGGACCTGTCTACACAGCCACCTCAGTTTGCTTGA
CACCGACAGGTCACCCACCCCTTTCAGGCATGCTCGTCCCAGTGTGTAGGAAATACCCAC
ACCGGCCGGGCGGAGTTCTGGGCCTTTACATCAGCCTTAATAGGTTGAGAAGGATTCAAG
CCCTATAAAGTATGCGCTTTGACCATAATGGAATTAAATTATAAATCAATAACAGAAAGA
TCCTTGGAAAATCCCCAAGTATTTGGAAACTCAATAACATACTTTTAAACAAGAAAAAAA
AAACTCAACAAGGAAATTGGGGAGTGCTCTGAACAGGAGGAAAATGAACCCCAGCGCTGA
GGGCTAAGAAATGCCACTCACTCAGCAGGCACTCGGGGGAAACGCTTGTTGCTGAAGGCC
TGTGTGGGAAACTGAGAAAGGGCTTGACCCAAGGATCTCAGCTCTCACATCTCAGAATGC
AGAAAAAGAAAAACAGTCCAAAGGAAGCTGGAGGAGGGAAATGATCCAGCAGGGACGTGG
AAGCTGGGGGTGGGAAAAATCGAGAAACCCCAAACCTGGTTCTTAGAGGATCAGTACAAC
CGATCAACCTCTGGCCAATGTGATTGGGGTGGGCTTGGGAGGGAGAGAGAAATCCTGGCT
GACAGAAAAGAGCTCAAGCCTAAAACCATCAGGCCACGTGGCTTCTCTAGAAGATACTAC
CAAATATTTAAAGAAGAGATAATAGTCGTTATATACATTTCTTAAAAGAATAGAGGAGAG
AGTACTTTCCAACTTCATGAGTTCAGACTGTCCCATACAAAATCAATGTCATAAGAAACC
AAGAGTGTGCACCACCTCTCCCCAGCCTCAAATAAAACTAAAATTTTAGCCAGCAGAACC
CAGCTCTCCATGAAAAGGCCAATGCATGGCGATCAACTGTGGAACTAATGAACAGTTACT
GTAACGTTAGAAAACCAAAGTGACACGTTGTATGAGGAACTCCACAGGGAGAAACACAAA
CTGATCTTTTTTTGTTGTCTGAGGGAGGATCTTTCGTAGCTCAGGCCAGCCTGCACCAAC
CATGCAGCCTAGGTTACCCTCAAATGCCTGGTCCTCCTGACTCCATACCTCTGGAGTGTT
GGGATTACAAACCACCCACCTGAGCCAGCTGACATGATCATCTCTTTAAGGTTCAGGAAT
GGCGTTAGCAAACATCCATTCCTGACTTACTTAAGAGGGAGAACAGCAACTCTCAGCAGT
GCTGTGGAGAACTCCTTGGGATAGCTGTCCCCAGACCCCTGCCGTGTCCCCTTGCTTTCT
CCAAAGGGCAATCTGGCTGGGAGAAGCAGCTGCCTGCCTGGGAAAAAAGTTGCAAGCGGT
TTTGTTTATAGATAACACAGGCATCTTATCTGATAAAATCTTCAGAAAATTTTGAAAATA
GGGGTCTGGTAAGGTTGCAAGAGACAAGATGGATATACACAGGATCAAATTTATCTCCAT
GGAATGGTCTGGCATTGACATTTTCAAGATGCCATTTTCCAGTAATATATAAATACACCA
TAGTTAGTGATAGTTATGACAGGGTGAGATACCAATATCTGGAAAAGCAAAAAACAGGAC
TGAAGGATATTCTTGGGTAAACGGGGCTGCTGAGGGCTCACGGTGATAAGCAGTCCATTT
CTCCCTGAATTTGTAAAAATTAACTGGAGATTGTAAAATTTAAACTGATGGTGAAACCTG
CTGAGACTGAGATAAAATTGTTCTTGTCAGGCCCAAACAACTTGAGAGCCGGGAAGCAAT
AAAGACCTCCTGCCTGACTGGCGGAGATAACTACTTTCTCAGGCACATTCTGAAGGCCCA
CCAGAGATTCCTACTCCTTCCACACCCCCACCAGCTCTGCACGTATGCACAGATTTCTCC
AACAAAGTTTATCTTTAACATTCTTTAAGCCTGTAGCAATGCCTACAATGTACTCTGGAC
AGAACACAACCCTGCGGGTACCTCCACCAAGGAGCTGGCGCCAAAGCCGCCCCTGGCCCT
TCAAGATTGACAGGTGAACTTTGTTCCCCTGGAGCTTACGTAAATGGCTCCCCTTTTCTG
CTCTTAAAAAACTTCCCGTTGACCCAATCTTTGAATGCGTGAATACTTTACAGTGGCACC
AGGGTTTCCGTACAATGTTCTGCAGATCAAGTCCCCTGTAAAAATCATCACTGGTGATGG
TTTTGTGGACGGAATCTCGCAAATGGCCCCAAATAGCCCAAACATCCTTGAACAAGAACA
ATAAAATCCAAGTGCCCACATTGTGAGAACTGAAACTCTAAACAGGGTGGCACTGGTATA
AAACACTGAAATAGACCAAGGGACAAGATGCTCCGGAGATGAGCACCGCAGGACTTCTGG
AAAAACAAAAAACCATTTTTATTGCATGTACTTATTTATTTTGTATGGAGAGTATGCACT
CCACAGTGCTTATGTGGAGGTCAGAGGCCAACCCTTGGGAGTTGGCTCTCTCCATGTGGG
TTCTGGGAATCCAATTCAGGGAGTCAGTTCTCATAGCAAGCGCCTCTACCCACTGAGCTG
TCACCAATTTTGACACAAGGTACAAAGGCAACTGAGTGTAAAACAGCCTCTTAGAGAAAC
TTGGCTAGGACAATTGAACACCTAAATACAAGGAAGAAAGAAAGAAAGAAAGAAAGAAAG
AAAGAAAGAAAGAAAGAAAGAAAGCAAGAAAGCAAGAAAGCAAGAAAGCAAGAAAGCAAG
AAAGCAAGAAAGAAAGAAAGAAAGAAGGAAAGAAAGAAAGAGAGAGAAAGAACGAACAGA
ACTCATACCCTATACAGCATGTAAAATCTATGTAAAACAAATAACAGCAATACAGAATAT
AAGAGGTTTATTAGTCACAACACCAAAAGCATATTCTCTAGAACAAATTGACAAACTGGA
ATTTATTACTATCATCATCATTATTATTATTAATTTGGTTCTTCAAATAATAACTTCAGG
GAGGCTGAGAAGACAAGCTGGGAACCAAGAAAGAGAATTTCTGCATGGCATGAGATTTGT
TAGGTCTGATCCAAGATTAGAAAGTAAACTGCCTGTGGTGGCTCATACCTTTAACCCCAG
CACTCAGGAGGCAGAAGCAGGCAGATCTCTGAATTCAAGGCCAGCCTGGTCTCCCAAGTG
CTGGGATTACAGGTGTACTCCGTAACTCTTGGTTTATCAAGGGGTGGAGATGTGGCTTGC
TCAGATGGGCCACATCTGGGCCAGAATGGGACTCCTGTGTTGGTGTTGGGAGGACCAGGT
GTATCCTTAGCCTGAAATCCTCCCCTACACCAACCATTTTGCAGTTCCAAAGTTGCCTAA
CATTCAACCAGAAACTTTCATCCAGAAGGGAACTGAGGGACTCTGGTGGGACAGGCTTGA
GGTAGGTAGCTGAAGTGGCAACACTAGTCCCTTTTACAATGTGTCCTAAGATCAGCTGCT
CATCACCCACAAGGGACCCTTTCCTTCACCCTTTGTCTTCCAAGCTGTGAGGACCCCAGC
TCCCACAGGGCCACTTGGCTTCTCCCTGCTCAGCACCTTCTTTGACTAGGGAGTCTTTTT
CTCCCAGAGTTACGTACACCATATGTCACATATAAGGTCACCTCACACTTAAATGCTTTC
TTCCCAGGGGGAGTCTCAGAACCACCTAATTTTAGAGCTGGCCAGCAAGATAGCTCAGTT
TGGGTAAAGGTGCAAGACTCATGAATCTAAATTCAATCTCCCAGTCCTACATGGTCTACC
AAGTCTCTTCCCAAGCAGTGGCCAGCTAGGGAACTAATTTTTTGTTACAACCCTGAGCCC
ATCTTAAATATGGCTAACAACAGTCTTTACTAAGGAAAGGACAACCTTGTACTTTTCTGG
TCCTTGTGTTCCTTTTTTTTTAGCCTTCGGCCTCTTGGAGGAGGTGTGGAATGGTACTGT
AGCGGGCTACGGCAGTCCAGTCAGGCCGAGCAATGGGTGACAGAAGAAGTGGGAGAAAAC
CCCAGAAGTCTGATCTGGAGAGGAAGAGAGATGGGGCTCAGAACTCAGGCTAGGCTAATA
TCATCTGCTGCTGGGTCATAGCCACATTCATTTTGTAACACTACACAGGAGTGGATATGG
GCAGGGATCTGTGCTCACAACTCACCTCTAATCCTTCATCCTAGGGGACCCCAGTGGTCA
TTTTGATCATTAAATGGGTGACCTAGATGCTTCTCCCAGAGCCACCATGATGGCCTCTTA
TAATGTGCCTGATATCTCCACCCATGTCTCCTTTCCTGAGCCCCCAAACACAACTATGTT
GCCGTGGGGTACAGACAGAAACTTAACAAGGACCGAGGGAGCTGGAAAGCAGCAGAGAGA
ACCTATGGGGAGAGATGGGCCAGGAAGCAGGAGAGAGCAGCAAGACCACCAAGTCGGGAC
AAGAGCTATGGGCAGGGATCCCTTAGTTAGGACGAAGCTGGAGGGTCTCTGACCTGCAGG
GCTGAGGACTTGTGAACAGCAAGGCCTTGGGAGGCTAGTGGCCTCTTGAAGGAGGTGTGG
CCAGGGGCTCCTGGGACAGGGAGTATGCAGTGCTGCTGGGCTGCAAATGTGGCTGGGCAG
CCAAGAAAGGGAGGGAAGGAGAAAGGAGGGGGTCCTGGGAGTCTTGCCTGGAAGGGAAAA
CAACCCAGTCTGGATTGGGAGAGGGGCCGTAGACTTCATACAAGAGATCCAGTCCACCCC
ACCCTTCCCCATCTCTGCTGCCCAAGGGATTGTTGGCGAGGCTGTGACTTAATTGTTGAG
GGGGGCTAGGGTCCTATGTGGGATAGGGCATGGGTGTAGCCTCTGATGTGCTTATGTGGG
AAAGGGGACAAAGAGCTGGCAGAGCCTAGAGAAAGACTAGGCTGTGGAACACAGGGTGGG
GGCTATGTGGCCAGGCCTTGGTGAGCCTTATGGGGTGGTTTCGTCCAGTCCAGAAAAAGG
GGAGTGGGGACAAAGGTACTGCTGGACCACCTACAGCAAGGGAACAGAGTAGATTCACAG
AGCAGATTTGGGGGGGGGGGTACAAGGTGTATGACTGTGCTTGGTGGGGCCATGCAATGT
TGGGGTGGGGAAACAGGATAGTAGTTGCCCTTTGTAGAATCCACCAGCCAGCAGTGCAGA
GATGCGGGACTGCTCATGGCAAAGTGTGGTGCCCTTGTGGGTGGGAAAGCATGTACTGTA
GGGTGCTTACAGGTTGAAGAACAGGGAGGTACACTATACACCGAGAGGTATGCAGGATTC
TGTGTGGTGCTGGGATGGGGCAAATGGGTACAGAGTGTATGCCGGCTTTTTGCGGGGCCG
GGTGAGGGGCGGGGCTGTTCACTGTTTTTATGGCTGAGAGGCGGGGTGCGCTGTGCCGGG
GGCGGTGCGCAAGCAGCTTACGGTGCACGGGTGGGGGAGGGGCTTTTCGGGTGCGGGGTT
GGGGGTGGGGTGGGGTTTGCGGGACACCGAAAGTGCGGGGCCCTGCGGTGCAGGGAGAGG
GTAGCGCGGCCTCCGGAAGCGAGGGGGCGCTGTGCCAGCGCGGGCGCTGTGCGGGGCGGG
TGTCGCTCCTTCCTGACCAGGAGGTGCGGCTGCCATGGCGCGGAATGTGTTGTGAGTAAA
GTCGTGACCCGCGGAACGGGCTAAGCAGCCCAGGTCGGGTGGGTGCGGGGCCCGGGCCGG
AAGCCGGAGGCGCCCGCACGCGGCGGGAAACCCGCCAGGGTCCACGCGGCAGGGCCACCT
CGGCTTAGTGTCCTGGCTGTCAATCACAGCCAGCGGCTACAGCCTGCTTTGGCAGACAGC
CAGGGCTGAGCCAGGATTGGCCGTTGCCTGCAGGACCCCTGGCCCAAGTCCCCCAAAGTT
GCTACATTCACCGGTCTCCACGTGGCCAGCAGTGCTAGCCTCCCACAGTCTGAGCCGGAA
ACATGTGTTCAGTAAACACGTGACCCACTGGTTGGGTGGCCCTAGGTTGAGCATTAATGC
GGTTTTGAGAGTTCTCGTGGAAGCAGAATTGGGGGGACCCTGCAATAAGAAGGGGTGAGG
GCTGGTTCCCTGGTGGGCAACCTTGTGATTTCTTTCCGCAGACTGGCTGGGAGACCAGGG
ACCTCTGAACCAGGCCAGTGTGAGGCAGGGCCAGTCTAGTTCAGCTTTTGGGCTCACCCC
CTGGCTTTGCAGGGAGCTGGTTGGACCCATGCGTGAATGAGTGACAGGTGGGTGGGGGCA
GAGTGAGACCAGGGATGAGACCTGAGCTTTGAGGAGGACTAGGTTAACAGCCTACCAGTT
GGGAACCAGGCTCCCAGCGAGAAGAGAGAGCCAAGAGTTCCATTTGAGATATGCTGTTTG
GGGCTGCTCATAAAAAAAAAAATAATAATAGTAGAAAAGAAGTTAAGAGAGCCCTAAAAG
GCCAGACCTCTAATTTGACCATTAGGTAGGCTCTTGAGTCATTGAGTTTGGCAAACATTT
AGCGATGGGGCCTGCTTCTGAGGCTCCCACCATGCTACCTTGGGAGTCATCTGAAACTCT
GGTACCTGCTTCTCAGCCCTGAAACTTCTCTGGTGCCCTCAGCTTGGTGCTTCCAGTGTG
GTGCTCCCAAGACTTAGAGGTCTGGCCCACATGCCACACCTCGGTTATCAGTGTGACCCT
AGGGTGGTCCTGTGTACCCACCCTCCACCTGGGGACCATGAACTATGAGTCTCTAGTAAT
CCCAGTCCTTGAGTTTCTCCTGTCCTTCTCCATGTCTGCTCAGGTGGGCATGGAGGCGAG
CAGGACCACCAGGCAGAGATCCTGCTTTCTCTACAGGCCTGATAATGGTGGAAACTGGCT
ATCCCACCAAGTCCTGCTTGTTTAGATAGTTTTAGGTGTCCAGTGAGGTGTTGCTAGCTC
GGAGCCATGTTGGAAACACTGTCTTCTCTAGCCCCCAGCCTGTTTTCCTCCCTCTCAAGG
AACTTCTGTGGGCCCTGGGGGTGGGGGTGGGGGTGATATTTCCGGGCTGGCCACTCCCCA
GAAGCAGGAGTTAGCAGCAGGCCTTTGGAAGAGGTGGTATCTGCAAGCTGAGTACCACCA
CTGCCCTGTTTATGAGGTCCTTCCTTCCTTGTTCTTACAATTTTACAAGCTGGGACCATT
ATTCTGCTCCCATACCACAGCTATGAGCCTTAGTTCCTGTTTTTGTTTCTTTCTTTCTCT
CTTTTAGCTGTCCTTTTGACCTTTCTATAGGAAGGCTGTAGTGTCAGTAGCCCTGGAACC
CAGTAGGGAGGCCAAGGACTAGGCTGGGAAGCTGCTTGTCCCCCCTACTAATGAAACCAT
ATAGTAGGGACAGGTCCTATGTGTAACTGTCCCACCCTGCCTCGATTCTGCTGATGTGAG
TGGACACATGAGCCTGCAGTACTGTGTGTATAACCTCAATCCCCTGATTTCTCCTGAGCA
GGTACCCCCTTTACCAACTGGGTGGCCCCCAGCTCCGTGTATTTCGAACTAACTTCTTCA
TTCAGCTGGTGCGGCCTGGTACTGCACAGCCTGAAGATACCGTGCAGTTCCGGATCCCCA
TGGAGTAAGTGAGGCCCAAAGGAGTTCAGGGGCTGGGGAGTGGCCTCCAGGATGTGGGTC
CTGTCCTGTTTTTTAGCTTAGCTCCCCAGGGCCAGGCTTTTCCTGTGGTGGAAAGACCTG
GGGCCACTTTGCTTGCTCAGCGGATGGTGGAGGGGCCTGGTGTTTGCAGAGCTTCAGGCA
GCCAAAGAGTAAGCATGCTCTTGGCTGGCTTCCTGGCTCGCCCTCCACCTGGGGAAAGCT
TAACAGAAAGCCTGAGATTTGTTGAATTCTTGCCTCCATCCTTTTCCCAGGAAAGGAGTC
CCCGGAGGCTGGGTTGGAGCATGCTGAGATTTGCAGGGCTTCTAGGATGTGAGCTCTGAG
TCCCTTACCTCATTCTTCGCAGTTCCATGTGCCCCCTTTTAAGGAAGGTTCAGTGCAACC
CAACTGCTTGTACTGCTCTGAGTCCTAAAATCCACAGGGACCAGCTCAGCAGGGGCAGGG
GGCAGGAGCAGATCCCTGGAGGAGCTGGGTTAGGGTCTCTTTGGCTTTCCAGACATACAC
AGGAGCTTATGGTAGCCAGGGTTGTACTGAAAGCCACCATGGGCTTTGTCCCCCAAGTCC
TAGAGAGGCCCCTCTGGCAGCACATGTCTCATAGACCCTAGGGGCGAGTCTTTAGTTACA
GATAGGAGCCCAGCCTGGCGACAGGCCTGATATCTTACATTTGATCAGGGTGAGCCCACC
TGGCTCCAGGTAATGGTCAAGGATCCAGGTGGAGAGGACCAAGTAAACAACTCTGATGAA
ATCCCACCCTCATTAACTCTTAGCTCATCCTTTTGTCTGGAGGGGACAACACTGGAGCCA
GCCTCACCTGGCCACAGCTGCTCCTTGGACTTTCACCCTTATCCCTGGGTAGGATATCTC
TTTATCTAGGCTTAGCTCAAACTTGTTTGCTTTCTGTCTCATCCAGGATGACCAGGGTGG
ACCTTCGGAATTACCTTGAGCAGATTTACAATGTTCCCGTGGCTGCCGTGCGCACACGGG
TGCAGCATGGTGGGTACCTGTGTTGGTGGCTTGCCACCAGGACATAGCCCCTTGTCTACT
TCTTGTTGTCTTCAGACTCCAGAGGGGAAGCAAAGGCCTTGAGGGGCTTGGGTGCCTTGT
CTTGCCAGAGGGTGCCCAGCCTCTTTCTATGTAGCTCATTGAAGGTCCCCAACACTTCTA
GCTGTGACCCTGAAATGTCCTCTGTTCCTTAGAACCACTTCCTTAGCCTGGGCTGGTCTC
TAGTAGGCCTCCACAGTCTCCTCCTGTAGTAGATCCTAAAGTAGCCCATCAGTGGCAGAT
TGATTAGTGCCCAAGGCTGGCTAGTAGTGCTACCCTCTTAGAAATGCCCTTCCTACCGGG
CGTGGTAGAGCACACCTTTAATCCCAGCACTTGGGAGGCAGAGGCAGGCGAATTTCTGAG
TTCGAGTCCAGCCTGGTCTACAGAGTGAGTTCCAGGACATCCAGGGCTACACAGAGAAAC
CCTGTCTCGAAAAACAAAAACAAACAAAAAAACAAACAAACAAAACAACAACAACAAAAA
GAAATGCCCTTCCTAGAGAATCTCCATTTCACCAGAGAGCAAAGAAATTCCTTTTGTAGC
CAGTCGTGGTGGAGCACGTCTTTAATCCCAGCACTCGGGAGGCAGAGGCAGGCAGATTTC
TGAGTTCGAGGCCAGCCTGGTCTACAAAGTGAGTTCCAGGACAGCCAGGGCTATACAGAG
AAACCCTGTCTCGAAAAACCAAAAAAAAAAAAAAAAAAATTCCTTTTGTTCTTTTAAACT
CTTCTGTTGTCATTTCTATTCTCAAAAACATTATTTATTTATTTTTTTGTCATTGACCAG
GCTGGCCTTTAACTCAGAGATCTGCCTGCCTCTGCCACCTGAGTGCTGGGATTAAAGGTG
TGAGCCACCACCAGCCAGCTCAAAGACTATTTTTACTTAAACAGAGAAACTGGGATGTTT
GTCTGAGACCCCCCCTCTGGTGTTCAGCCTGCCTTTTGAAACCCCCCTCCCCACTCCACC
TCCAGATGATATCCTGTGCCTTACTAGAAAATGGTTTCTAGATTGTGGGGCTCATCAAGG
GGCCAGAAGTTAAGGCAGGGTCTGGTCTGCTGTCCCCTCACAGGCTCCAACAGGAGGAGG
GATCACAAGAATGTGAGGATCAAGAAACCAGACTACAAAGTGGCCTACGTGCAGCTGGTG
AGTGAGACCGGCTGACCTGCCGCCTCTGTTTCTGCTCACTGTCTCATCTGTGTCCTGGGG
CTGTTTGTGCAATTCCCTCTACCTTAGCAGAGCCCAGACCTGGAGATCGGGGCAGGAGGA
GCCCAGGTCCTAGTGCACCTCCGCAGATCATCTCTGTAGTCCTCAGTAAATCCATTCCTT
ATTTTGTGCTACAAGCCCATGCCTTAGTTACATGTGTTTGGAGGAAACAGAAATCAGAGG
GTGAATGTGAAAAGCCACCGCTCTGTGAGGATACCTTGCCTGGTGCAGAGTTTATGTTCC
CCTAGAAGCCCAGTGCTGTGAAAAGGTTGAGACATCTGGGGTATACGGACCCTACACATT
CTTCTGTTAGTCAGCCATGACAGTGATTCTGTGAGTGTGGGTACCAAAGCCCCTTCACCT
CATCCTTGCCTGGGGTCCTGGGAGCAGACTCCTAGTCTGGGCCTTTACTCACAAGACCAG
ACTTGCCTGGAAAGAGCCACATTTTCAAGCTTGCTCTCTTTTAGAGCCTCTGTCCTCGAC
CCACTGCCTTTGAGACCAAATCTTAACCTACAAGTACCCTTTGGTCTCAGTCTCTGGACA
GAATCCCTTTTGACCTCCGGGAATCTCTCAAGGAAGACTCTACTCGGCAGGGTCCATTAA
CTGGCCCCCCACTGTTTGAACCCCACAGGGGGGCTTCCTCCAATTTCTCCAGTTTCAGTG
TAAACAGCTCTCCAGGGAGCCCCAGCCTCCACAGCAGGCCGCTAGATGGCAGTCTCGTGC
TATTGAGAATGGGCCCCTCCCACCCTCCCGTGCTGCATGGCTGTTTGTTCAAAGACCCTG
TAAGGGAGGGAGGCAGCTTTGCTGGAAAAAGAGCTACAGTTGTTCTAAACAGGGCCTAAT
ATTTGCTGTACATAAAATCAGCCCATGCAGGTGGGAAAGGAAGGCCTGGGCCCTCTGAAG
GCTTGTGTGTGTGTTTGTGAGCTAGGTGTTGAATCCACCCATCTGTCTCTGTCACGGCCT
GGGGGGCCACATCCATATGCTGGCATTTGCCACAAGTCACTTCAGAGACAGCTATGGTTA
CAAGTGGCTTTTGAGACATCTGAGCCCCTACATTCCCCTCCTCTTCCCCACCACACTCAT
GAAAGCTGGACTCAGTAGTTCTTACATCTGGCAGCTGCAGCTGCCACCAGCCATGTCCAC
CTTCCTCTGTGAAATTGTGATAAATGGAGGGGCCTGTTGTGCCCCCACTAGGCGAGACTT
CTCAACCAGAGTTAAAATTTGTAACACACCCCCTTCCCGGCTCCAGCCTAGAAATGGTTC
GTGTTTGGGACTTCTGGTTGTATCTGCAAAGGCTGTCTTTGTCTTCTTAGTCTTTGTCTT
TGTCTTAGTCTTTGTCTTCTTAGTGTGTCTTTTACGGGTGGGGGGGCTTCTGGCTTCTGG
TAACGGCACTGTGAGGCTCAGGAAGGGGCAACTAGGGGAGGGGGGAGAGAAAGCTCATCG
TGAGTGTGGCAGGGGAAAGGCAGGTCCCACGTGGTGGGCGACCACATTTTTCTTCTGAGA
ACCTGATAAACATCTTTTTGGTCTGGTGGGGAGGGAGCCTTAGCAAGCTCTCAGTCCCCA
CACAACAAAAAGAGCATTGACCATGTTTACACAGAACAGTGTTTGACTGAGTGCTGCACA
CAGGCCATGAGCTCTAGGCTCCAGAGTAAATGCTGCGGGCAGGCACAGTCCAGCCCAACA
ATGGCCCGTAGGGGCCCTAGGATTACTGGAGTCAGGACTGGCTTCTCCACTTTTTCCCCT
GGCCTTTTTTTCCTTTCCTGCCTTGGGCCCCTCAAAACCGGCTCTCCCTCCTTAGAGGGT
GGGTGGCTACATTTTTTTCTAAAGTATGAAGCAATTATCTCTTAGAGATAGTCTTCATAC
TGGTACCCATAGATGGTGATGCGGGTCCCTCACATCTGCTCTTTCAAAATCCCCCGCTAG
CCCCTTGCATAGGCTGTCTTTATCTCTGGACCTTAAGCTGTTTAGGACTTCATCTGCCAT
CAAAGCCAGCAGTCAATTCTGGATGGGCAGCCAGCTCTGCTTATAGGCTGCTGCCTCCCC
CATTTTACTTTTGTAACATGGTCTCCAGTAGCACTGGCTGTCTTTGAACTCCTTGTGTAG
CCAAGGATGACTTTCAGTTTTTGATCCTTGTGCCTCCTCCTCCCTTCTCTATGCTAGGAT
TACAGGCATGAACAACACCAAAGTCTTATGTGGTACTGGAGATCAAACACAGGGCCTTGT
GGGTGCTAGGCAAGAACTCTACCAACTAAGCCCAGCCCCAGAGTGTCCACCTCTGACAGA
ACTTACTAAGTTCCCAGATTCAGAACTCCCTATTTGTCCACCTCCCAGACAAGGAGGAAT
GGCAGGAAGGGGTCTCTGTCTCCAGGTTGGCTCTTTTGTGCCCCTTCCATCTTACACCTC
TTATCTTGGAGACGTTAGTAGGGGCTGCAAGTGAGCTTCCTAGCCCTGAGAGCTTTGCAG
AGATGGCTTCTTTCTCCCTTCTAGGGCCTTCACTGGTTCTGGCCCATGTGCTTGGGGCTC
CAGGCTGGGACTCAGCCATGCTGACACACTGAACTTGTAGTGAAAGACGTAAAAGCAGTT
AATTTGCAAAGCCGGGCTTGATTTATAGACTGCTGCGTATGTAGGTTTCTGTGTACGTTG
TGTGCATTTTATTTGCCAAGTTTGGAGCCTGGAGGAGGGCGGCCTTTAATGTGGCTGAAG
GCCTTTAGATATTTTGGATGGAAAAAGTTTTAGCATGGCACCAGACGTCATTTGTGTCCT
GTTTTTCTGCTCCTAGTTCCTGCCCCCAGTTCCACCGGCAGCCGCCTGGTGAATGGGCCT
TTGCTGGACTGCTTTTAATGAGCCCTGGGTTGGTGCAGACCCCTGTAAAGAGATAATGTC
CATGAAAAGGTCCATTGTCCTAGTAATAGCCTGCTGCTGATAGATAAAGGTTGGAGGGCT
GGCCTGCAAGGTGTTTGTTTTCCCAGCAGGAACCCTGCCTAGAGACACTGGCGGCTCATC
ATCCTGTTGTCTGTCTTCCAGAGTCCAGGATCATTAGCAGTCCAGCCATGAGTCCCTGGG
TGTGATAGGAAGGCTAGCCTGTGACTCTCAATTAAGCCCCTGTTTCTTTCCCCAGGCCCA
TGGGCAGACCTTCACTTTCCCAGATCTTTTTCCAGAGAAGGACCCCCGTTCTCCAGAACC
TCTGGAAGAGGAGCTACCCCAGCAGAGGCAAAGCAGCGACCTGAGGTGCCCTGGTATCCC
TTCCTGGTTTGGCCTATGACCTATGACAGCAGGATTTGGACCACAGACCCTAGTGAGCAC
AGTGGTTCTGACAAGCCCAAATAAAAATTCTTTGTGGAGAAAGAGCTGGTGGACACTTTG
CCTTTTGTAGTGGATTATACATCTGGGTTCCCGACACATGTAGTTCAGTAGCCCTGACAG
TGGGTAGAACTTGAGGTGGTTCAGTATTCTGGGGTGCAGAGACAGCAGTGTGAACATCTA
TACTTGACAGCTCAGGGTGGCTCCATGGGAGCAGAGGCCCACTGCTAGGCAAACATGTGA
GCCCCAGGAAACAGTTGCAGATTGCAGTCCTCATTCAGGGTTGGGGGACAGGCTGGGAGG
GAATTGCCTGTCCAGACAGGTTTTAGTGTGTGTGATACAATGGCAGGAAGGACGTGGAAG
GGCAGGAGGGAGATCAGAGACAGATCTGCAGGCTCCAGGGACTCTGACATTGCAGGGAGA
TAGCCAGGCCACCGCGACCAGAGGCTATGGGTGATGAGACATGAAAGAGCCCCTTGGAGA
CAGTATGACTCTCAGGACGGAGGTTCTCAAGAGATAACAAGGAGCAAAAGGCCAGCAGGA
TTGATGGCTAGATAAAGGCACTTCCCTTTGAGCCCAGGGCCCAGAGTTTAATCCCCAGAA
GTCACGTAAAGTGGATGGACAGAGCAAACTTCACAAAACTGTCCTCTGATTTCCACACAC
ATTCACAGCACACATACCAATAGCATGGCCACCACGCATATGCAGATCATTTTTAAGAGT
TTAAAGGCGCCAAGTCATGTGCCTTTAGCTGCGCTGACTAGAATCATGAAGGCATGTGTC
TATCGCTTTTCAGCATTGATGTCTGAGTCTGTGTGCGGTGGTGGTGTTGGTTTAGATTTG
GTTTTTTGAGACACGGTTTCTCTGTGGAGCCCTGGCTGACATGGAACTCGCTTTGTAGAC
CATTTTGGCCTCATGCTCAGAGATCTGCCTGTCTCTGCCCCAAGTGCTAAGATTAAAGAA
AGGTGTGTGTCACTATTCTTGGCCTGAGTTCTGTGTTTGTGACTGTGACAAGGCGTTGGT
GTGTCTGCCATTTTACTGACTGACTGGGTCCGTCAATGAAGTATCTCTGCCTGTGTTCCT
TGTTAGTGGGTCACTATGCCTGGGAGTATGACTGTGTCTCAGAGTTGTATGTATGATTCT
GTGACTGATTTTGTTTGTTTTTGTAATGTGTATGTTTTGTTTTGTTGGTTTTTAGTTTCT
CTTTGTAGTCCTGGTTGTCCTCAAACTCGCTCTGTAGTCCAGGCTGGCCTCAAACTCACA
GAGATCAGACTCTGCCTCTAGAGTGCTAGGATCAAAGGTGTGTACCACACCCAGCTGAGA
TTGTGACTATGTTTTAATGCATCTGTCTCAGTGTGTGTCTGAGTGTGTGTTGCCTAACTG
CCACAATATGTAGATTGTGACAATGTATGTGTCTGAGTGTAGCTGCTTCAGTTTGTGTGT
CTGAGTATATGACTGTGTCATTGTGTGTCTTGGTGTGTATGTGTCTGTGTGTTGGTGTGT
GTGTGTGTGTGTATCTGACTGTGTCAGTGTGCGTGAGTATGAGACTGTGCCAGTTGTGTA
TGTGTGTGTGTCTATGATATGTGACTTTGACTGTGTGTGTGAGTCTAAAACTATGTCAAA
CTGTAAATGTGTGTGTCTTTGCATGTCTCAGTGTGTCTGTGACTCTTTTAGTTTGTGTGT
CTGAGTATGTGACTGTGTATATATGTATGTCTGTGATCGTCTTGAGTATGTGTTTTTGTG
TGTTAATCTGTATGTCTATAGCTGTGTGTCAAACTTGTGTCACTGTGTGTCTGAGTATAT
CTATAACTGTCTCTGTGTGTCAGTGTGTGTGTGTGTGATTGTCTCTGTGTGTGATTGTGC
CTCAGTGTGTGTCTTTTAAGTGTGTGGTTGTGATTATGGCTGTCCCAGTGTTTCTGATTA
TGAGTGTGTCTCAGTGTGAAATTTGATTCTAAGGAGGAAATTTGCTTAGAGATTTGGGGA
GCAGTAATGGTATCATCAGAGTGCTGTGGACTAGCCCAGCCCTCCCACTCGTGCCTACGT
GGCATCTTGCCCCTGTCTCTGCGTGCCTGACTGCCTGGATTTGGAATTCTTGCTCTGCGA
CATAGCTCTGCTGTGGGCTGTGGGTTCTGAGCAGGGCCTGGGGCCCCCTGAGATGGAGTC
AGTGCTCTCAGCCCCACCCCCACTGGAGTGCACGGGCGGGCGGGCGAGCAGGCCGGTGGG
CGGGAGAAGGGGGGTATGCTGGCTGAGGCTGAAGGCCAGCAAAAGCACCCTTCAAGTGTT
GATTTAGAGGATGGGAAGGTCAGGAAGTGGGCAGGAGAACTGTATTTTCCTTAGAGAAAT
AATTCATGGGGCCCCCCGGGCATGGACGACCCTCACTGTTGGGGGAGGAGGAATCCCATC
TTTCACGCTGCCTGCACAAGGAACTCTTTGCAACCTCCACAGGGGCACAGGCAGACTTGG
GGGCCAAGGTCACCCTTCATCATGTCCTGCTGGCTTCCACAGTCCCCCCCCAGCTTTGGC
CTTGTCACACATACAGACACACACACAGACACACACACACATACCCCACCAGGGCCCTCA
CAGGCCCAGGCTACATCCCGCTCTTTTAGCCAGGGGAGGAGGAAGGGGCCTCTAGCTGCT
GGTGACTGCTTCCTGATACCCAGGAGGCTACCTGGATAGGGAAGCTAGGAGGATCCCGGG
TGCAGTAGTCACTTCAGTGTAGAACCAAGTCACCTACAATAAGGCAGCCTAGGCGGGCAG
ATGACCATAGACATGGAAACAGGGTCAGTTGCCTCCTTGTTACCAGACCCCTTTGTGTAT
ATAAGCCCACCAACTCCAGAGGAGCTGCATGCATTAGGGCAAAGCCTCAAGGGGGGACCT
TCTGTACTTAGCCCCAAAGAGTGTATTCACAATAGGGCAATAGAGGGCAGGGGTAGGCTA
CTAAATTGTCTCATGTGCAAGTACACACACACACACACACACACACACACACACACACCC
TCATGAACCATAATCCACTTTTGATCCCAGTCTGGCTGGTAGAACTTGAGATTGCCTGCC
CCTGTGACTCAAGGGGTCCTGAGATTTCCATATCTTTCTCAGGTTTTTATGTGCCTTGTT
GGCCCCTCTGGGCTGGTGAGACTTATCTTCAAGAAGTGCTTCTTGCTTGGATGGTCAAAA
CTGGCAGAAAAGCCCAGTCTTGCTCACTACACCACAGCTGTGGACTGAGGAGAAGTCCGT
AGGTTATGGCGTGGGATAGGGTGCGCTAGAAGTCAGGACATGGGGCCTGTCTGAGGTTGC
CTATAGCCCCAGACACATACTGTTTTCTCGGGGGAGCAGGCTGGGTATCCCCTCCACCTC
ACAGACCTTCCCCATCTGAAGCATAAGAGCTGGCTTCTCTGTGACTCAGTGTCCCTTTCT
TTTAAATTACCCTCAAAAGAAGGGCACACACACCCCCACCCTGTGATTCTAAGTTACGTC
AGCTGAATGTGAGGGCAGGGGACCACAGAGACAACTAAGAACCTTAGAATGTGGACTGTC
TACCAGCAGGTTAGTACAGAGGATGAGCATAGGAGACTGGGGCTCTAAAGGTTGGTGAGA
GGACCATCCCTTCATTTTGTTACCCTGGGTAGGAGAGAGCTGGTCTTGGGACATTAGTGT
CTGCCTTTTATTTTAAATTACACTGATTGGGCTAGAGAAATGGCTCAGTGGTTAAGAGCA
CACACCGGGCTTGGTTCCCAGTACCCACATCGGACGGCTCACAATAGCATATAGCTCCAG
GGTGATCCAAGGCTTCCGAGCAATGTAAGGATTCACTTGTGTGTACCTACCCCCATCCCC
ACCCCCACCCCACCCCAGATGCACACAGACATCTAATTCAAAGTCTTTAAAATAAAGTAA
AATTGCATTGACATATTTATTACGTGTGAAGGGGTGTGGAAATCAGAGGACAAGTTTCAG
GGCTCCATTTTCTACTTCCAGGGCATCAAACTGAGCTCATCATCAGATACGGTGGCTTTA
CCTGCTGAACGTTCTCCCCCAACCCCATCATGTCTGACCTTTAAACAGCTTTACAGAGGG
ACGGGTTCTACCCTGTGCAGACTGTTCTTCAGTGTGTGAATCAGTGGCTTCCAGGGTGTT
GCCAGAGTTGTGTGCATTTTTACAAACTCTCTCACTCTTGACTGTGCACCTCCCCCACTC
CTTACCCTTCTCAGTCACAGGCACCCACATCTTACCTTCTTCTGTCCTTACGGATGTGGT
AACTCTAGGGACATCACATGAGTGATATTACAGAAGATCTGTCTTTCCTATCTTCAAACA
GTACCCTCAAGATCCATCCAAGGCAGAGGGCAGAATTTTCTTCCTTTTCAGAACTGAGTA
ATATTCTGTGGCATAGGTGGGCTGTTTTATTCATATGTCAGGGGGCTTGGGAATTATAGC
TACCATCTGGCTCTCGGGACTGATGCTGTTTTTCAGATTGGTTATGTGGATATATGTTTT
TGTTTCTCCTGAGGGGACTGTGCATTCTTGGCCCCTATGGACCAATGTGCCATGGTCAAG
GACGCTGGCTGTCCTTGAACCCTTTGTCTCCAGGTTTGTGCCCATTTTCCCAGATGTTGC
TCCAATCGTGGCCTCCTCCAGCTTCACTCTCAGCTCAAGCCTCAGGAGGCGGCAGGATTC
CTGTAAGATTGCAGAGGCAGCAGATGGGTACATGGGTCCGTATCTCCACTCTGCAACCAG
CTGTGAAGAATGACTCTGGGCCTAGAGAAATGGCTCAGTGGGTATGAGGTACTTGCTATG
CAAACACCTCCCTAGAATTAGCTCCCTAGAATCCCTGTAGAAAGGCTCCCTAGAATCCCT
GTAGAAAGGCAGGCATGGTAGAACATGCTCATATTCGTGGTGCCGAGGAAGTAGGATCCC
TGGGGCCCTGCTGGCCTGGCCAGTTAAATTAGTAAGAGAGCCCCTAGGTCCCAGTGAAAC
ACACACACAAAAATGCTGGACGTCTCTCTCCTGAGGAATGACGCTTGGGGTTGACCTCTG
CCCTCCACACACATGTACAGACAAGGGACTCACACAAAGAAAAACTCTACTGCCCCTACA
CATCCCAGTGTTCAGGACTCTTGACATAGCCTTTCTTTGATGGTGGGTGGGGAGTACCAT
TTCCCCTTCGACACTTTTGCCCCCATTCCTCCTTCAGTTATATAGTTTCCAGAGACAAAG
GGAGAAAGGCCTCCACAGGGACCTTACTCGTTTCCCACTAGCTCAGCTCTGCACAAGTAA
GGCTGCTAAGGGACCTATAGACCCTCATTTTACCCAGCCTCGGAGGAACACCACCTCCAG
CCCTTCCCACGAGGAACCTGCTTAGTGTCTGCCTCGATCACCTCATCTGAGCTCACCCAG
CAGCACCAATCTCCCAAATGGCTTCATTATTTCTTGGTAAATAAGGTTTTTCTGTTGCTG
CCACATCTGGCTTTGATTGGCTCCAGCCTCTGAGGGTTCTGCTGTTATGGCCGATGAAGG
AAGCTGCCCTGGTGCCTCACTCCTCCCCGCTCCAGACCAGTCAGTCCCTGCCCCGAGTTT
TTACCATACATCTGCAACTCCGTATTTCATCAGATGGCTTGGCATGGTGGGCCACATGCT
GAAGTAGGATTCTGCCTTTGTATGGTTGGGGCCCTGAAGGTTCACCTTGATCTACACTGT
ACTCTTCCCCACCCTGTCATGCCTTTAGAAGTGTCCCTATCCTTAGATCTATTGCCACCA
CACCACCTTCCCTTTCAGACAGGAATAAGATGTTGGAAATGTCTATAGCTTCTACACGCA
TGTCATGGTGTGAGCTGAGGTGGGGCCACTGCCTGCCTGTACTGGGGTTGTGTGTGTGTG
CTTGTGTGTGTGTGCTCACTGCTGGCCACAGCAGATACTTCTACAAGGATGAAGGTTCTG
GGGCAGAGGCTGGGAGGGTAGTGAACCTGCTATAGCTAGCTGTAATGCTTTCTCTGGGCC
GCCAGCTGGACCACAGAGGTGCCAGGAACCCACTAGCTCTCCTGAGGCCTGGCCAGATTC
AGGGCCTCTGCTAGGCAGGACTGGGTTCCTTCTTTCTTTGGCTGTATTTAAGGCAGAGGA
CAGTCTACCTTCTCATGGGAGAGCCTCCAGCCCTGGTATTCTACTATCTTTGAGACCACC
GTCTTCTGCCCTGCCATGGGGGAGTGTCCCCAGGGCCCCGAGGAACAGTGTTTTCTCTTA
GTCTTTGTGGGTACCAGCAGCAGCTGTGCATGGAGCAATGCAGTGTGCCCAACCACTGGG
ACACCTTGCTCTGTGTATATGGTGGGGGATGGGGAGTGCGCGGGGGAGGGGGGGGTGCAG
TTTGGATACTAGACCAGAGACTGCTGTGTGATGGGTGCACGGGGTTCTGTGCATCCATTT
GCCTCTGCTCGTGCTTCCACGTGCAAATACAATAACTCTCTCAGGGTGTGTGTGAATACC
TGGACTGAGTTACCTTCCCATCCCTCTGCTAGCCACTGGACCTTTAGCTAGCCTTTCAGG
GCTGCTCTTGACTAGTTTCAGTTATCAGTCAAACATTGTATAATACTTAGTGCAGTAGTT
CTCAACATTCCTTATGCTATGACATTTTAATAAAGTTCCTTATGTTTTTGAGACCCCCCA
CCATAATATTTTTATTGCTACATCATAACTATAAGTGTGTCTCAGTTCCTAAGACCCATT
GGAAACAATGAGCATTTTGATGATTGCTACCCACAGGTTGAAAACTGCTGATTTAGTGGG
TCAAGCCCGAAAAAATTAGGGTGCACCATTGGGTCTCCAGCACGGACCAGACCTATAGGA
GTTTACCCATTGAACCTAGGAGGTTGGACAGTGAAAATTCAAAAAATCACTAGGAGGGTC
TGACTCCTGTCCACAGAATTCAAAAGAATGTCCTGGGGGTGGGGCACTTTGGGGTATTGT
TGGGGGTTAGTGGGGCAAATTCTCAAACTCTGTGTCTCTTACTTTCCTACTATAGCCCAG
AACCAGGGCCTCCCAGGCTGGCTCCTAGGAGTGAGAGTGAGAACTTGGCCCTTGCCGTTG
TGGAACACTCCACCCCCACCCCCACCCCCCCCCCCCCCGCCCCTTTCACTTCAGTCTAGG
AGTTCCCAACAACCTCTAGATTGGGGCAGGAGGAAGCTCAGCAAAACACGGTGTCCCCAC
CCCCCTTTCCTTTCCTACCTTCACTTTATGAAGTGTTTGGGATTCCATGGGCCAAACAGC
TGGACGCTCCCTACCCCAGTTCTCCCTGGGACCTCAGCAGAGTCTAGGGCCTTAAATAAT
TCTTATAAAGACCATGTCAGCCCCAAACTGTGTGATACCTGATTTGTAGCACTCATAAAA
CTCCAAGCCTGCTGCCAGAGTGGGGGAGGGCTGAGACCAGCACATAGAGGCCTCATTTCC
CACCAGTGTGTGTGTAAGTGTGTTCACAAGTGACTGAGGGATGCCTGGGGGAAAAGGGGA
GTCACTCCAAGCAGGGAGACCCTTCAGCTCAGGTCTCCATGTTTACCACCCCCATCAGGG
ACAGCTGGTCCTACTCAGGCCCCATGAGTCCCCAAGGCTTACTTCGACCAACCTGGGGTG
GCTCACTGCTTCATGAGGAACAGCTGTGGCCAGAGGTCAAGATGGCTGCAAAGATCAAGG
GGGCTAGCCAGAGAAACAGTCTGCCTAGGAAGAGGCATGATGAAGGGGGCAGCTTCTGCC
AGATGGATGGACAATCTTGGGAAGTGGATGAGATGCTGCTGACCCAGCAGTTACTCTGAA
TAAACCCCAAGAGGGAACAAGGGGCTGACTTGCAGAATACTGGCGATTGGGCCTCTGGTT
CCCAAGCTCCAAAGGAGTGCCCTGCTCAAGTGAGTGAAGATCCCTTAGATCTGGGCTACA
TCACTGGTTATCTGTGAAAGTTCCCAGCAGGCCCCAAATGATGCAAGGTAAAGGGGACAT
TGGTTAGAGAATCCAGCCTCAAGCCTAGAGATGCCCAGGTGACTCTGGGAACAACCCAGC
TTCACAGACCTCAGGACCCCAAGGGAACATTCTCCCCAACAAGGGAACAAGAGCCCTTAG
CGTCCACCCCAGGTGGTAGCCAGGCTGGTCCCAGGCCGGTCAGGTCATCAGGTCTGGATA
ATAAGCCTTGTGCAGGCTGCAGGCAGGATGCGAGGCTCCTGGGTAGGGGGTGTCGTTAAA
ACCCCAGATCAAAGGGCTTGGAAACAGCTCATTAGGAAAGCCGGCCAGGCGCAGGCAGAC
AGGGTCTGCTGTTTCTGTGCTTGGCCTTTGCTGGATGAGAAAGTCCAACCCCTCCCCCAC
CTTCCTACTGGACCATTCCTTAGGGCCACAGATTACCTCCTGGGGCCTTGAGCAGTTCAG
GGTGGCCCTTTGTGCTCCTATCTTGCCACCCCTCCGCTGGCATCCCTCAGTTTCTGAAGA
TGCCTGATAGAGCATTGGGCCCTGGCCTAAAGACCCCTATGAAGGCTCATGGAACACCCC
ATGTGTCCACAAGTGTAGGAATGACCACTCCTCCTCTCCCCCACTCCTATCCTTGCATTT
AGTGCAAGTGTATGACAGCAGCCACAGAGCATTTGACACAACTTATAAGCCCTATATTTA
GAAACATCAAGGCCAGCCTGGGCTACATAGTGAGACTACCGTCTCAAAAAACTAAAGAAA
ACAAAACAGAAAACAGCCAAAAATCTAGGCAGGGAGCTCTCATTGCTTCAGGGAAAATTG
GATACCAAGAGTAGACAAGGGAGCTTCTTGAAGGGAAATATGGCTTAAGTCAAGAGGGTC
TGGAATCCAGTTCCTACTCTAAGGCCATGCTGGCCTTGTGAGGTCCTTGGCTACAGCCTT
CTCTATATAAAATGTGTCATGAGGGCCAGACATGGTGAGGTAGACCTGTAATATCAGCAT
CTGGAAGATGCGTGCAAGGATCAAGAGTTCGAGGCCAGCCTCACCTTCATAGTGATTTCA
AAGACAGTTTAGATGACCTTGTCTCAAAACAGAACAACAAACAATAACTACAAAAAAAGC
ATGTTATAGGCTAGGCAAGTAGGTCAAGTTAGTAGAGCACTTGCCTGGTATATAACAGGC
CCTAGGTTCAATCCCCAGTGTTGATGAAACCAAACCAAAAACAAAACATGTGGTGGTATA
ATACCAGCTACATGAGATCCTGGCTGGCAGAAGAACAATAGTAGACTGATCTATTCCCAG
GATTCTCATCCACCTAGCTCCTGTCCTCAGTCCCAGTGAATCCAGGAGTTAGGCAAAGCC
TTAATGCCTCCCTGCCTGGCCTGGTCCCTGTCCCTTCCTCCCAGCGGCCACGGTGTGGCA
GAATGTGGCCAGGCATGGGTACCTCATGGACAAATCGCTCTTCAAAGCTGGCACTGCTCC
CTGCTGGCATGCGAAGGGAGCCTCCCTTTGTGCCGGCCCAGACCCCAACCACGAGGTGGC
GTGGCCAGCCTGCCCAGTCACCAAGGCCAACTGACATGCCAGTTGGAGTGATTCTATTTC
CAGGATGGTCAGGGCTTTGGAAGAGCTATAAAGTCCAATCCTTTAGGCCTACTCAGCCCA
CTGGGACATCCCATTCCCTGAAGAAGCATCCCACGTCCTAAGGCACTCTGCAATGCTATG
CCCAGCCCCAAATGCAATCCCTCACTGGGCTGGGGGCAACCAGACAGGCCTTGTGTTCTT
GCAGTATCACTGTTTTGCAGCTGGCAGAGATGCTGTGAAGGTCTTGGGGTCCTGCTAGGT
CTCTTGTCTGGCTTTAAGGCATTATCCTGATGTTTTCCACACTGGTGTCATTTGACTTAC
TCTTAGGTCTCCCCTTCCCCAGCCTCCAGAGGTCCTAACCCTGGCTGCACAACTGACTTT
TCCTGGGTTCCAACTCAGCTGAGTGGCTTTTACATAAGTAGCTTATTCCCAAAATCAGGG
GAAGGAACAGTTGGCCTGGGGTCCGGGTCACATTGGAGCTGGGGATCCAGGGGACGTTGG
TGCTCATGCTAACATGCAGTTATGAATGAATATGCCATAGGAAGCTATGCCCAAAGGACG
GGGCCAGTTGCCCCAGATATCAGAAACACGCAACCCACTGGGAACTGTTGGATTTGAGGG
GCCCTCCAGAGACTGGGGTACCTTAGTGTGTGAACATTTTTAGTTTTCCCTGTGTCCCTG
CGATGAGGCAGTCTAAATTCTGGAAGGGGCCTCCTAAAAATAAGTCCCAGGCTCGAGGTT
CAGCAGGCCCTCTGGGGTTAGGAGCAGCTGTTCTCCTCATCTTGGCCTGTCTTCACCTCC
CAGAACATCCCCTGCCTGCTGGGCCCTGGGCCTCTCCCGAGCTAAATCCTCCTTGGCCCC
TCGGCCGGTACATAACGGGAAAAGTATGTGTTCCGAGCCTCCTTTGGGGTTTGAGGAGGA
CATGGCCACTTGTGCTGGGATAAAAGGAGCCAACAGCTGCCCAAGGAGGGTGATGAAGGA
TGGCAGGAATGTTCTTTATCCGAAAATATCGGATGGCCCTCGAGATGGCGGGAAGCCCGC
CCCTCTGCCGAAATAGAAATGCCTCTTAAGAGTATTCACAGTTGCTCCTGTCTGTCAATA
TGGCCCCGGTCAGAATGGTGCGTATTGTTGCTAGACTTTGCAAGGTTTCAGGGACTATTT
CTTGGGTCCCCCATGCTACAAAAAAAAAAAAATGCAGGTGCCCCAGAAAGGGACTGAGAA
GAGACATCTAAATCTCCAAGACTGGTGTCTCACTCATGACCTAGATAGAGAGAAGGGCAA
TGTTTCTTACATGTTTCTGCTCTCTCACAAGCTCTTCCTCCCACCCTAGGGTCTCCACCC
ACTGCCTGCAATGAACAACTGTGGGGACCAAAGACTGGGAGGACCCCAGGATGCAGGAAA
ACATTGCAGATAGGGGTGCCAGAAACACTCATCTTTGTAAAGTTGTGGGGGATGTAGTGG
AAAAGGGCAGGGTGCTCCCATTTGGGAGACTGGACCTAAGACTTAAGTGGCCAGAGGCTC
TAAAGAGGGACAGAGTGACCAAGTGGGGACATGGGGCTTAAGAGCTGGCGCCAGTCTGAC
GGACATAGTCTGGCAAACTGAGCCACGTGCTTGCCTATGGAGCTCATGGAATATTCTTGA
TGAGTCTGGAAGAGCTGGGGCCAGGGTATGAGAGTCCTGAGAGGGTACAGGGCACCTGAC
ATTGGCACGGCGCTCCTAGCACTATTCAGTTACCTCTGAGCTATGACTCTTTCTTGGACC
TCTGTGTCATTGTCCTGGCAACACTAGGAAGGACAGGCAAACAGCATCCTTAGCCTATGA
TGTCTTCTTGGTGGGGTGGACAACAAAGAAAACCATAGCCATGTTTGAGAGAAGCAAGTA
CTGACTTTGTGAGGGTTCTGCCTGACCATGTGTGCCCTGCTTATTCCTGCCAAGTTAGTA
TGCCATATAGAGCTATGGGGGAGTCAATGTGGGGCTTGGGTGAGTGTGGGCTGGTCCCAA
GGTAGAGATCAGAGCTCCCAAGATCTTGGGATCATGCAGAGAGCTATGTGGTATCTCTTC
CCTCCGCAAGTTTTTTATTTTTGTTGTTTCATTTTTGAGACAGGCCTTGAATTTGTTATA
TAGCCGAGGTTGGCCTTGAAGGTCCCATTCTCCTGCTGCCGCCTCTTCAGTTCTGAGACT
ACAGGCATGTGCCACCATGTCCAGCTTATGTAGTGTAGATCAAACCTAGGGTTTCGTACA
TACCAGGCTCTACCCACTAGGCTATATCCCCAGTCCCTCCCCACTGACTTCAGGAGGGTC
TGGGACTATTAATTCAGAGGACAGCATTCCCCCTTCCCCTTTAGAGGTCTCTGTGTCTTA
GTTTCTTCTGTTGGACACAGGATCCCACTTTTTGGGTGGCTAAGTGCTCAGCATGGTCTC
TGGGGGAGCTGGTTCTGAGCCTTGGGCTACCTAAAGGGGGCAGTAGAGGAGCAAGCATGC
CCAGCTGGGCTCACTGCTTGGGGGGCCTCCTGCCCCCAAGCCAGGCCAGTTGGTTCCACA
TGGCGCCTTCCTCCACCCCCACCCATGGAATGTTGCTGCAGAACTGCAGGTCTGGCGCAA
ACACACCCAGGGCCCCCGCCAGAGCAGCCCACCCCCACCCCATACCTTCCTGTCAGGGAG
GTCCCAGGCTCTGTGTTCTCCTAGCCTGTTTTCTGATATTTTTCTGGGTGGGGAACAGCC
TAAACGAGTTGGGTCTGCTCACAGGAGATAGGGGGCTGAGGCAAGAGCCAGGCGTTTTCA
GTTCTTTGTCTTGGGAAGCTTATGCCTAGGGACGAGGGGAGTTCTTGGTCTCACCATCTA
CAACCAAGCCTTAGTGGGTTTGAGGGCTGTGTGTACCCAGGGCCGTGTGGTGGTAGGGGG
CAGTGGGAGCATGGTGTCCCCAAGTATTGGGCAATGGTGGCGCTGCTGACCAGGAGGCAA
CAGGACATCTCCCTCCAGGAGAGGTCAGATACCCTGCTGGCCTAACTGCCCTTTGAAGCT
TAGCTGTTCCCAACCTGAGCCTTCCAGGACCCCAAATTAGTCTCCGAGGCTGCTGGTCAA
GAGGCCATGGCGTCACTGTGAAACTCGAGCTTCCTGGGGCCGAAGGGTCCTGCCCAAAGA
AGGAGCGCCTATGTACACAGAAGGCCAATAGCCTTTTAGAAGGCTCAAGTGTCTCCATGA
TGGTTGTGCCCCCAAGGTGGCCTTCTTGCTCTTGCCTCTTCCTCCACCTCCCACCCCCAC
CCCCACCCCCAGCCCCACAGCCTGTGCCTCACAGCCTCAGGCCCTGCCTCCCCGGCTGCT
TTCTATGCTATAGGGATCGTGTTCCCCTCCTGGCCGTGTCTTATCTCTGGAAAAGCGATT
ACAGGGTTTCTACATTAAATTTTCAGCGTGAAGCTTTTTTGTATGAAGTTTGAAGTGGCT
TTTTTTTTTCTCTTTTTTCTTTTTTTTTTTTTTTTCCAAATAACACCTGGAGAGGAAGGA
CACAAAAGAAGAATGTTGGCTTACAAAACTCTGGGCTGGGGGTGGCTGTCCTGCAACCCT
GCCTCATTCAGCCCTTAGTGCATGCTGTTCTCCAGCCCCGGTTGAGCTATTATAAGTTAA
CCCTCTCATGGCCTCCCTTCTGCCCCAAGCCCAGATCTGCTATGGCTTTCAGATTGGTAC
CATAGCTTACAGAATCGTGGGGCCTGAACCCCTCAATCATGGACTTCTCCGTTGGCCTTT
GCCTGGTGTGTGTTCTCTCCAGGCTGCCTGGCTTACCTTTGCTTAAAGCTAAGCAGGCCT
GCTTGGGACCTCTCTGGGCCTGAGTTGTCCCGTCTGTGGAGACTGGTAATGGCTGGGGCC
TGCTGTTTTCCTCTCTTGGTAATTGAAGGGGCCACTTGGGAAATCTACTCTCAAGCTTGT
CTGTTGGGTCATTTTGATTTGGGGATTTCCAAACATTGGGGCCATGAAAGGTCACCCCGC
TGACCCCAGCCTGCCTCATTATGTCACAGCCAGATTGCTGTGGTACCTGATGGAATCCAG
AAGGCCCACACCAGTGGGAGGGCAGGCAGGCAGGCAGGCAGGCAGACGACTGAGGTGTGG
GAGCAGGGCACTAGGCCCAGCTCATCCCAATTCTAAGCAAAGCTGCCTTTCCAGTCTTCA
TCATTTCAGGAATATCAGCCTTGGTACCACAAGTCCAGGCTGTGTGTGCCTTGCCAGCTT
TGCCCTTGGGCATCAGGCGTCTGCTCCTTGTTCTGGCTTCCTTGAATGGACTTTGTCCCT
TGTCCAGTCTTTCACAAGTGTCTTTACCTCCTTCTCCACTGCTGTTGGATAAATAGCTGC
CTTCATCCTAGTCCACTGGTCCCTAGCCCTCCCACAAGCACCTTGTCACCTTCCCAGACC
CTCAAAGCCCTTGTGGACCCCCTTTGCAGCCCCTACATGGGACTGCAGGAATTTGCCTGC
CCAGCTAAGTGAACAACACTTCAAGCTGCCCAGTTCCTTGTTCAGCTTTTCTGGTGTTTC
CATCATTTTGATGAGCAGCTGAAGGATCCCTTTCTGCTCCACATTATAATTTCCTTGGGT
GATTACTGGGCTCAGTGCCAAGCTCCCCCCACTAACAGCACCTCCCCTCCCCCCAAGAGA
GATGTGCAGTCTTAGGGAAGAGACAAATGTAAACTAGCAGAACCGGGATTGCCTCTGGCC
CCTCTCCTCTCCCAGTGACTCCCCTTCTCTCAAAGTCTCCAAAAGACATTCATGCCCAAC
CTGGCTGTCCCCTAACTCATGACTCCCAGTCAATGCCCACCCATACTTACGAGCCACTGA
GGATGATGTACGTGGCCAGAGAGAGCAGCCAAGGGTACAAGCATGACTTTTGTCCCACTA
GTTCTCAGTGCTTCCGCAATTCCATAGCCCCCTTCCTGCCAGGACTTGGGTGAGTGGGAC
TACCTAGACCCACCCTTCTTGTCCTGGAAGGAGCTAGTTGGCCCTGAAATCTAGCTTTCT
TCTGTGACTGAGAACTGAAGAGCATTCTGGGGGTGGTGCAGGGATAGGAGTGTAATGTAG
AGGATCCTTCCCTTCAGTTTCAAAGAGGTGTATTCTTCAGGACCTGGGAGGCTGAAGTGG
GAAAGTAGTTAAATGATCAGAGTAGAGGCATTGGAGAGGAGCATAGAGGTTTAACCTCCT
CCCCCAATAACAGCCAATAGCCCGGCTGAGCATCCAGGCCTTGCCCGTCCCCGGGTGCCC
TGGAAATGGGAGATGGCTCAGCAGTGCCTGAGGCCAGGCACTGAGCAATGAGTTCCTTCC
TGTCCCTTGGAACCTGGTCTGGTTTGGCCCATGGGGCTTAGCTGGTCAGCACTATCCACA
AACCTCACAAGTAGCAGTCAGAGGTTAGCCAGTGAGGCACAGCACTCCTTCAGAGGCAGA
GTTGGCCAAGGCAGAGTTGGGCTATCCAGGGCGCTGTGTGCTAGACCCAGCCATACTTGT
CACTGCTTCCTTCTCACCATTTGCAGCATCCAGCCTCCCCTCCATGCTCTGAGATTCCTT
CACCTTCTCTTCTGCCTCTCTTTGACCTTTTCACCCATACAACCCTCCTGAAGGCCAGTG
AAGGGCAAGATGGCTGGAGCACCCCGTCTATCCAGGAGCAGGTTGTTTCCTCTCTCTTCC
AGCAGGGGCAGGCAAGCCCAAGGAGAAGGGCTCCCTAGACATGGCCAACACCCCGGTGGT
AGCCCCAGTCCTAAGAGGGTTGGGGATCTGGAGCCTGGCCGTGGCACCTCTTGGGCCGGG
AGTCTCTTGTTCAAGTAAGACCTTGATAGTCCTGGTGTGGTGGTTGGGTTAATTCTAGAC
CTGGAATCCATCTCCCTTGCTGTATCAAAGAATGTCCATTGCCAGCTACAAGTCTAGAGT
CCAGTCCTATTGTGGGTCTTGAGGTACAATGGGGCTCTGTGGCTGTACTGTAACAAGAGC
AGCAGTGTTAGTTGCCTGACTGCAACAAGGTGGCCTTCAAGATGAAGCAATACCCATGCG
TTCCCAGTGATCAGCAAAAAGGTGATGCATGGCTCTCTCTCTGCTCACAGTAAGCCCGGC
ACCAGGAAACCCACATACTAGCACTGCCCAGTTCTGAGGCAAGACCTCTCCCAGCTCCTC
CCAAGCTCTTGTAGCCCCAGATGAAGCTCCTTCTTCAACTGCTCATGTGGCAAAGCAGCC
TGTTTCCCTTCCTCTGTGTCTAACCCCTCAGGGAAGTCCTCAAACCATTATATCCTGGCC
CAGAGTCTCCTGAGCCACCATCTCCTTTCTGACTCTCCTGATACCATGTGAGGAGGGACC
AAGAGAAAGTGGAAAATTCCAGGAAGAAGGGAAAGAGGGACTGTTAGCTTGATGGGGCCA
GGGCTGGCCCAGTAGGTGAGACGGCTTGGGGAAGGTGGATGGCCTTTACAGGAAACAAGT
GAACACATTTTGGAGAGAGTAAAGAAGATAGAAACACACTAAGGGGAAAGAAGTAGATTG
AAGAGTGTGGTGCCACCCCTGGACCCCAGCGGTAGCTTTAGGGGAGGGTGACATTCTGAT
AGAAGGAAGGACAGAAAAGATAATCAAGATGGAGAGAAGAAAACCTACATTTGTCCAGAG
GAGAGTGTTTTTTGCCCCTGGCAGAGCCAGCCATCAAGATGGGCACCTTTTTATTTTATT
TTATTTTATTTTATTTTTTATGACTACATGTTCTTCAGGACTGAAGGTAAGGGAAAACCT
TCAGCCATCCTGGGACCTGGAATCCTGAGCAGTTGGTAGCCGGAGTGCCCTGTACCAGAC
ACAAGACACAGGGCTAACAAGTTCAGGAAGAAAAGGTATTTCTGTGTCTTGGGGATGGTA
GAAGGTATTCCATGTGCTGGTCTGGGTTAAAGTAGGATGGATGGAACTGATCTGGGGGCC
CCTGGGACATACTTTCCCCTCCTGGTAGTCTCACTCAAGAGGCTTAGGGAGATGAGAGGG
GAAAAGCTAATTCTAATCCTGAGGCAGTAGACTTTGTGAGTTTGTTTTGAGATTATGGTT
GAAAAGGCAGGGCTCTAGGGACTGGGTCTGTAAATGGATGAATGAGACCTGGTAGGAGGC
CTGCTTAGATGAAGGAGGCCTTATCTCAATGGACCTGGTCAAGAAGAGGCATGAAGAGGG
TCTAGGAACCTAGGCTGGTCCCTCTTCCCTGCCATGTTCTGGAAGACTCCTCTCACAGAA
GGTAGTCTCAGCACTCCCTCAGGTGATGAGGCCCCATTTTGTCCCCAGTGGTTAGTCCCA
AGCTCTTTCTGCTCTCTTGACATCGGTTCTGGTACAGATTGGGGTGTCAGCCTACCCATA
TCTGCTGTATTGAGCTGGGGAATGTCTGAAGAAAGTACGCGTGTGCTTGCATACACACAC
ACACACACACACACACACACACACACACACACACACACAAAACCTAAAAACACAAAGGCT
TATTGGTTATCTCAAGACCTAAAGGGGGAAGGGGAGGATAAAGGAAGGGAACAAAGATCA
GATTCCTGACTTCGATCCCCTTGAGCCTTCCAGTCTCTGGACTAATTATTTGCTTAGGTC
AAAGCTCCCAGAGGGGCCAGGGGCCAGGGGCCGGGGGATTAGGGTGAGGGGCACAAGGCT
CTTTCCCGGATGAGATCTGTTTATCCCAAGGCCAAATGGCCTCCAGAGCAGAACAGTGGG
GGCGGCTAACTTGTTCCGGGTACAGGCAGGCTTATCTGCTCAGAGGGGCACCCTTCTGAG
ACTGGGGACCAAGAGCGGCCCCTCTGTTCCATATCTCCTGGCAAGGCAGGAGGAGGGGAA
GAGATGGAATTTGATGGGGCTGGGGAATACCTCCTGATGTGGGAGGAACCCCTGGGGCCA
TAACAAGACCCCCCCAGGCCCAGATATGCTGGGGGCTGGTGGGGAGGGTACTTCCCCCTG
CAGCAGAGGTTACTGGTACCTGAAGCCCACCGAGCTAGATACTGGTAACTCCCTCCCGTG
TGACCATCATATAAAGGCATTGCCTCCCTCTGGATGCTCAGCCTTGATTGGCCCATAGGA
GAATCCTCAAGTCCTCAGAGACCCCAACAGGCCCTACAGAACTGGGGCTAAACCCCAAGA
TTCATTGAGGGCTCACTGTCTTCAGCTCCCAGAGCTCCGACCTGAATATCTTGATACTGA
CCTGTCCTGAGCTGGTCAGCCAAGCTATGATGGTGGCCGTGCTGGGTTCTGGACTGTAGT
GGTCTTCTGCTTTGGTGGTAGGAGTTGAGAGAAGAGGGCTAGTTCTGAGAGATATCCTTC
TGCTTGGCTTTCATGCTCATCTCCATCCCTGTCCCATCCTTGAACATCTCTCTAAGACCT
GGGGACCCACAGTGGCTGCTCCCCCACAGGGGCTGGCTGGGAAAAGGTCCACAGTTCAGG
GCACACAACGGGGCAGCCTGGGATTGGTCACTGCCTGAATGTCCCCGGACGGATGCCCGG
GTGCCCTTGGGCAGCCTTCCCCTCGGACAGTCTGTCCAGGCTGGGGAAACCCAAAGCCAA
AGGGATTAAGAAGAAGGGACACAATTGACTCTCCCTTGGCTGTGCTAATTTGTGCTTCAT
TTAGTGTATATTCACCCAGTGGGTGAAAGCATGAAGGTGATGATGCCAGCGGTCTGCTAA
TGTCTCCTTGCTCAGGTCAGCTTCCCACAGATGCCCAGCTCCGCCCTGCCCCACCCTGCC
CTACCCATTGCCTGCCTTCCCTCAGGCAGCCACCTTGCAGATTCCTGTGGCTGCACAGAA
GGGGACGGAGAGCCTGGTCCTCGCTCCTGTGCACATCTAGAGGTATACAGGGACTCTCAA
TATTGATGCCTAAGATAGTCTCAAAAGAATAGCAGGATTGAGTCAAGACCCAAGGACTCT
GCTTCACCATCTACCCCAGATTCTGAACACTGAAAAACGTCCCCTTCCTGACTCTCAGGG
AACACACTGCTTGATCAAAATGGAAGCTCTGAGAACTGGTCTTGAAAGCCAAACCAAGTC
GCTCTCTTGTAGACCAAGGTTGTCCATGGATGCTGATGGGGTATCTTGGGAAGTCCCTTG
AGCCAGAGAACAGCTGGAAGAGCTAGGATCTTGGGTTCCATGTCGTACCGCCATTTTACT
GGTACCCTTAGCACTCTCTGGGCTCTATCATTGGTTAGAGCCCCCCTGGGAGTCATCCTT
CCACTTGTGGATGGGGGTTCATCAGGGAAGGGGGTCTTTCGTAGGTTCTTTTGTGGGGGA
AAATGCTCTAAACCCTTCTTGTCAGTAACAGGGTGATGACGGTGACCTTGTTCACCAGAT
CACCTTTGGAAAGTGATGAGGAAGGAACAGAGCCTGACTTCCAGTCCCATCTCAGCCCTA
ACTCCTTTTGACTTGCTTAGCCTCTGGTCCAGAAAAAGTACTTTAGTCCATTTTTTTCTG
GGGGCAAGTCCTCCATAGATTTTTTTTTTCTTTTTTTGGGTTCAGTGCTCCATCATGGTA
GAAGGCCCCAGTGTGCTGGCTGAAGTGTGGGGGTGGGGCAGCTTTCTCTCCTTTTTCCCC
AAACTCAGACTGGACCACTTAAGAATAATGAGGTCCAGGTGGCCTCACGTGAGCCTCGAT
CCTTGCTGGCTGCGGGAGCCAATCCTCCACCCCTCCACCTCCCGCCAGGAGCAGCTAATG
ACAACCAGAGTTGGGAAGGTGTGACTCCTCAGCTGTCAGGGTTTTGCTGGGACCCTGGCC
GGCAGGTGGGACCCAGGGAAGGGATGGGTCAGGTTGCAGGGCCTACTCTGCTGTGCAATC
TCCAGGACACAGCCCTAGGTTCTGCAGGGCCTGGTTCTTTGCCTGCCTCTCCTGGCTCTC
AATCCATCTGCCTAAGAGGTGAGATGACAGACTCCAGTCCCTTCACCACACAGGACCACC
TCTGCATCCACTCTGCCCTGAGAGAGAAGAGCAAGCAAGTTGGGAGGCCTTGGAGCTGCA
GCCAGAGAGGAAGATAAAACTCTTAGACACTGCCCAGCACTGGGCTCACACCTATTACCA
CTCAGCTATGTGCTTGTGTGGTTTAGTTTGTTACATATCACAACACAATAAAGTAAAAGG
CCTACGTAACAATATGAAGGAGTGAATTCACAGAGGATCAGAGTCCTGCTTTCTGCTCTT
CTATGTAGAGTGGTATCTCTCTGGTCATCTCTGGGGAGAATCATGGCCTCTAGGTCTTCC
TGTGATCCCTTTACCGCCCTCCAGGAGACATGATCCCTCCCCTCTCCCCTTTGGTCCCTC
TAGGCACTAGCCTCTAGTTTCCTGGGTAAAGGAAGCTATCCAGCCCTAAGTAGGCCAGCA
GTGGACATCTTGGCAAGATATGGAAGTGTGTGATGTATAAAGGCTACCTGCCTCTTGAGC
ACACAGACCCAATGTCTCCAGTATGTTTGGCCCTGTTTGTTTAAAGATCCTTTCTTTGTG
TGTGTGTGTGTGTGTGTGTTGTATGTGGGTGTGTGTGTATGTGTGTGTGTGTATGTGTGT
GTGGGTGTGTGGTGTGTATGTGCATGTGTGTATGTGTGTGTGTGTGTGTGTGTGTGTGTG
TGTGTGCTAGTTCTGCCTCTGTGTGTGTGTGTATGTGTATGTGTGTGTGTGTATGTGTGT
GTGGGTGTGTGGTGTGTATGTGCATGTGTGTATGTGTATGTGTGTGTGTGTTTGTGTGTG
CTAGTTCTGCCTCTGTGTGTGTGTGTGTGTGTGTGTGTGTGTGTGAGCGCTAGTTCTTCC
TATGGGAAAGTCCAGGCAGGGCAGGGGCAATGCAGAACCACAGGGAGAGGACCCAAGGGG
AGAGGGTGGGTCAGTGTGTAATCTGGTGGCCCAGTGGTCCCAGCTCAAGAAGACCTTTTG
TTCACATTGCTTGGGGGTCTCACTGTGGCATGCAGAGGAAACTTTCTGCTTTCTATCATG
AAATGGAGTGGAGAAAGAGGAAAGCAAAGATGGGCGCCTTTGGCGGAATGTCAGAGCCTC
GGGCAGGAAGGGCCGGGTGGGGGTTCGATCTGGCTGCAGTGACAGAGGGGGTGGTGGGGG
CAAAGGGCAGGCAGCAGGCGTGGGGGGCAGCTAGGGATCAAGGCTGGGCCGGTGGTGGGA
AGAACAAAGGCTGAGACCGCTAGAATGCTTGCCGATAATGACATGTGGGGCGGGCAGGCA
GGCAGGAGGGCAGCCCGGCCCCCACAGCCCACCAGGCTGTAAGCATTTCTACATCTAGTG
ATAAGGCACTGGTTACACAGTTACAGGCTGACTGGGAGCGACCCCAGAGATGCCAGCCCG
CCCAAGAGAGTCCAGGAGAGGTTGGGGTCCAGGGTCTAGTTATGCCTACCACGCCCTCCT
CCCGTTATCTTCAGTAAACCTTTCTTGTCTCTCCAGGCAGTCGCCACGTGGCCCCTTGGC
CACTTCTCACAGAGCCCAGAATGTGTCCTCCCCAAGGTCCTGGACAAGTGGGCATGGGGG
TTGGGAATCATACAACTCCACAAATCTTCATGCTCACCTGGCTAGGGCTGCCCACCAGCC
TCTTTTGCTTCAGGGCTATGGCCTGGCAGCCAGCTAGTGCCCAGGCCCAAGAAGGCATTT
TTCTTGTGCTAAGCTCTTTCTAGAGAACATACGGGGTACTTGTGTGGTGACTGGGCTGTC
CAGAGACTCCTGGGAGTGGACTGGCCCTGTCCTAATGATGTATTGAACAAAGCCTGAGCT
GATGCACTGGTACCCACACTTAGAGCCAGGTAACTCCTGCATAGGCAGATGGACATTTTT
GGCATAGCCTGTAACCAGCAGGACACAAGTGTCCCCAGCTGGGACTTCCATCTGCCTCTC
CCTAGGGCACTTGGAGGCTAGAAATCCAGGCAGAGTGGAATGGGGCCACCAGCAAAAAGG
GCCTCTGGGTAGCTTTCCTTTACAGCTTTCCCACGATGGCCTGGTAATCGGGGCTCTTCT
CCCTGGCACCCCCACACCTCACAGTTGCCCGGGCACAGCCAGCTGCTGTTTCATCCACCC
TGTGTTTGATGAAGCCCCGCCTGGAGATGGTGTCTGTGTGGATGCCATGGTGTCTTTTTT
CCCATGCCTGGGATTTGGGGTAGCTGGGGCAAGGAGGAATTTGAGGAGGAAATAGCAGCA
GCCTGGGAATTTGGAAAATGTGTCCAATTGCCTGGGCTCTTGGGAAGAAGCAGACAGGAG
GATTAGGAGTGGGGGGTAGCATTGCCCAGGGTAGGCTATGGCTGGTGGGGGTCTGAATGT
CCAGAAAGAGAAGGGGGCCTCTTTGAAGGCCAGCAGCTGTCCTCATCCTTCAGACTTCCA
GCAACTAATCAAAGATCGTCAACTCCCCCGCTGAGCCAGATTCCAGTCCCATAGTCTGCT
GCACCTTGCAGGTGACCTGAGACAAGGTTCCTTGCTAGGTTTTCTCATTCCTATTTGCAA
GGCAAGCTCTCAGAGACCAATAGCTCCCCAAGGATTCCCTCTGTCACCTTTGGTACCAGC
TCCATCCTCTCTGACACCTACTTTTTGCAGGGCTTGCGTGTCTCTGAGTTTAACTTGACT
TTTACAAGGGAATGGTTTGGGAACAAGAGTAGGTGACATTGGGTCTGAACCTTGGGAATC
TTGGGGAACAGCAGGTGTCTTTGCCTCTTGGAATCGGCTGACAGGTCTACTCTGGCCCCC
ACTGGGCTAAGCCCTCCATGGTAGATTACAGTGGTTATCCACACCAAGGAGCAGGGCTCC
AAGGAGCCTAGCAGCTGCTCTAAGGGGCTGAGGGGCCACAGGGACTGGGACACCTTCCCC
ATTCCATAAGCTACCCTTCATCCCCCATTGTCTGCATCTTTGCCCCCTTGGTACTTCTTC
CCACACCTCCTCCCCCCTCAAGCATAGGCTAGGCCTGGGGCTCTGCTGACGTTAGTTGGG
TAAATGGAGTCATCTCCTGGCAGCCTGATTCTTCTGCTTGGGGATGATGGGATTACAGAG
CCCCCTCCCCCATCCATCCTTCCCAGGTCCAGGGCAATTAGCAGCAGTGTGGAGGCGGAA
AATCACAAATCACGCTGCCGGGGCCAGACAGGCTGATCATGCACAGAGGCTCCAAGTGCC
CCAGGATGAAGGACTCTGCAAGTGTCCCTGGGGAGACGGGCCTGTTTCAGTTGGGACCAA
ATGGCAGATGCTGAGCTGGCTTTTGGCCAGGAGGGCAGCAGAGCTTGATAGAGACCGGCA
GAGGAGGCATGGCTGGCCCCTGACCCTTGGCCTGGCCTCTGCTCAGTTTAAGTTTGCAGA
GGGGACACTGTATGTAAAGAGAGGCTCAGGTGATAAGGATTCCTGGTCATTGACGTCTGT
TCTGTGACCCTCACTGGACTCAGGTCTCTGCCCACCCCTCAACCCCCTGCCCCCACCAAC
AGTTGTCTCACTTTTCTGGAACATTCTCAGAACTCTGAGAAATGCTCGTGATTGCCTACC
ATGTAGGTGTGGACTTTTCCCTGAGGCCAGAGGAGAATCAGGGTCTTTTTCATGGTCTTT
GGGGTTCACTGGGACACCCACAGCGCCTCTTTCCACCACCACCTCTTTCTTGAGCTTGGG
TCCTCTAGCCCCAGGAGACTTTTCCACTGGTGGGTTCTACAGGAGACCACACCTATCTGT
TTCCTTTGTGTCTAGGCATAGGGTAAGGATCCTCAGATGTGAGTGAAGGCCCCCAATGGT
CCCATTCTATCAATGGATTGTGCTAGATACTCCCATAAAGAGCTTCAGCATGGGCAAGCC
GATAGTTGGGCCCCACAGTAGTAGTCAACGAAGAAAAGCTGTGTCAGGTCTACTGCCCGG
TATGATTCTGCCAATTCTTATTTGTGGAGCATAAAGGGGTGTCCTTGCATGCTTCTTTGC
CCCAAACTTGGCCTTTCAGAGGGTCTCCCTCCCACCCCTTCCTCATCTCATCCTGCAGCA
AGCAGGAGTAATTGTGGGAGATGTAAGCCACATGCCTTGGACCCATTTACACTTAATTCA
GTACAAGGAGCTTCCTGGGCCTTTGATGTCGCCAGGACCTGTGGCCTTTAGTGCTTTGTG
GGCTGTGAGGCAGGAAGCTGGGGGGCTTGGGGGCAGAGAAGCAGCCTCTCCATTCTTCTG
TTGCCCACTCCTGTCTAAGTACAGGCTATCAGAGCTCTGGGACACACCCCCTACTCCTGG
AGAAGGGGTTTCATAAGCTCTCACCAGTGAGTTAGAGAGGCCCAGGTTCCCTGAGAAAGA
AACAGAGGCGCTCCCTCTGTACCTCAGCAGTGCTGAGAGCTGCCGGGGAGCAGGGTACTC
ACAATGGGTACACAAAGGTGGCTTCCAGGAACTCCCACGGTACCCTAAGACTAGAGATGG
GTAACATGGAGGCAGGAAAGAGAAAAAAATGGCTACTGGAATTGGGTCAGAGCTCAGTCA
GCAGGGACAGTTCTAGGGTGCCTTTCTGACTCCCCAAACACCCAACAGAATCTCTCCCCA
GCCCTAGGCAGTGGGTGGGGATCAGGCAATGGGTCACTGATGGCCAGGCACTAGAAAAAT
CATCTAAGGAGGGAATCATGAAACAGGGGCCTCACCTCCTAGAGCCCAGTCTCTGCCTGT
GGGAACTAAGGCCAGAGGACTTGGGATCCTTCTGTAGACTGAGCCTAGCTACCTTGTGTG
CTTCCTGGGGTGGGGAGCTCAGAAGAGGGCTGGGGCAAGCCTGGGTGGCCAGGAGCCCAG
CAGGAGCAGCGGCGCCAAGGCAGCCTGTGGTATGGCGCGTGTGCTAGGAGGCCAATGTTG
TGAAGTCCACACTAGGGGTGTTGGGCCCTGCTGGTCAAGACAAGCTGTCCCTGCATGCAT
GTGACCCCAGGGCCATGGGGGTGTGGGCTTCCTGCTGGGGACACAGCAAGGCTGGGAATG
GAGCCCAGAGCCAGGATCCTATGCCCTGACCATGGGGCTGGTGTATCCCCAGGAGGTATC
CCATAGCCCCTGCCCCCAACCAGGGTCTTCACGGGGCCTGGGAGTCGAGACAGCTGTTTG
TCTCCCCACATTCCAGGCATAGGGTCAAGCGTTTGGGGGAGGCCATTTTTCTTAGAAATG
TCATTTGAAAATAAACACTTTGCCTGCACTGCTGTGATTTCCTCTGATCCTGTGGAGAGG
GGCGGGTGGGGACCAGCCGAACTGCAATTGCCCAGGTGGCTGGAGGCTCTTCCGGGCCAT
CGTGACCTCTGACCTTCCTGAGCAGGCCATACCACACCCTCTAGGCTAGTGTCTTCCTCA
ACCAGATGGCTCTGGCAGCTCGGCATCCCCCTCCTGCCCCATTTGTCACCAGAAGAAAGG
CCTGCTTTTGCCTGGCCAGGGTTCCTGGAGGTGGACTTTTGCTCCTAAGTCATTCATAGA
GACAGCTCAAGGTCCAGAGGGTCTTGATTCCAAAAGAAGCACTGTGTAGAGTTTCTCGGA
GTGACAAAGGAGCCCAAACCCCCTCCCTACTCACTCCTGGATACGGCAGTCCCTTCCTGC
ATCGCTGAGGCTCTGAGACCTGCAAATATCCCTTTTCTTCTGAACTTGAGTGTGCAGAGC
TTTACAACCCCCATTTAAGGCCTACCTGAACCCTGAGGCTTTCTAGGTATGGCAATACCT
AGACTATGGGTCCTTCCAGCCATCTGAGTTTTCTTCCAGGGCACTGTGATTGTCTTCTCT
TAAGCAGAAGCTAGCCCATCCTTCTCATCCCATTGTGGGTCTGGACCATGATGGTCACAG
CCATCTTACAACACGGCTGGTTTTTTGTTTGTTTGTTTGTTTGGTTGGGTTTTTTCTCTT
CCCAGTATAGAGCACCCAGAATGTGCCAGAGGTACTTGTGAAAGTGTGTGAACAAGAGTT
TGGAAGTATATTCGAGGAGAGTGCCCCTGAGGCCTGAGGCCTGGGAGCTTTGAAGGTAGT
TGTTAGAAAGATCTGGAAGCCGGACTAGCATTACACCCGCCGCTCTATATTCCCTTGTCT
TCTCCAGTTTCAGTGTCTCTGAGGCAAATCTGTATCTCCTTTCTGGGGACTTCCTTGACT
GACAGCAGAGTGTAGTAATGGAACAGTTCCTTTGCCTGTTCCTGTCCTGGGTTCAACAGG
ACAGGAATGGAGGAAACTCTCTTTTCTACTGTCCCCTCATTATCACAGGGCCCCAGAAGT
AGAAGTAGGACCATGCGTGTTTCCTGAAGCTGGAAAGAGAGGTCTGGAATTGGGGGCTTG
GCGTTAGAACGTGAGAAGCTGGCTGGAAGAGAGCACCTTGAAACCATGGTTCCCCAGGAA
GGTTTCATGTACTAGGGAAAGCGGGACTCCTCTCCACAGTAAGGTTAGTAGACTTGGCAT
GTTCTCCCTGGTCTCAGAAGCTCCCGGTCGCCTCTCCCACAGAGGCCACGGAGTCAAGGA
CAGCAATGTAGGGCTACACTCACGATGCTGAGGGGCACTCCTGCCCTGCCTAAGTTTGCA
CCGTGACCCACTGTTTGTCCAGGGGTCGGGTCTTTGTCCTGTTTGAGTTCTGCGGTCAGT
GCCCTAGAACTTTACCCTTTACATTCCTGTTTACATTTCCTGACTAGGGAGGGACTGTGG
GCTGGGTTTCTGCTGATCCGAGCAGTGGGACCATTTTACCTTCTAGAAAGTTCCTCCTCT
TTTTTTCTAATGCTCCATAGCTGGTCCTAGGAACTATCTTTTGGTTGCCCTATGAAGCTT
AGGGACCACTGGTTACCTGTACCAGTGTCAGATGTCAGAGGATGGTTGGACCTATAGACA
GTTTCCTCTTCTGTAGAGGAGAGGGAAAACTCAGTGAGGTACATGGTGGAGCTGGTATGC
CAGACTTATCTCTTAAGTCCCTTTTATTAGAGGCCTATCCACTGTGTCCAGTATTCCAAT
TTGCCTTGCCTCTATGTTCTGGTGGTGGGAATCCAACATCCAGAACACCCTCTTACTGGC
ACAGAAGGCTGCCATACCCTAAGTTCTCATCTACAGAGTTTCTGTGGTGTCCCTAGCTAG
TGCACTCTCCCATGGCACCCCAGGTAAACTTATGGAAATCTTTGTGAATGGAGATGCCCC
ATCTGGAATGGAAGTCTCAAAGCCAAGAGGTACAGAGCAGCCAGGCCACACCAAGTGGCT
TTGCCTGCATGGGCTACATACGTAACAACAGTTGTTAACTAGGTCATGTTGTACTATGGG
AGCTGCCTGATCTTGCCTGGACACTAAGTTTTAAAGTTTAAAAATAGGATCAGGATATGA
CTCAGTTGATAGAATGCTTGCCTAGCAGGCACCAAGTCTTGAATTCAATCCTTGGTTCTA
CGCAAACAAGATATGGAGGACATGCCTAGCACTTGGGAGGTAGAAGCAGGACGAATAGGA
GTTCAAGGTTATCTTCAGCTACCTAGTGAGTTTTGAAGGCTACATGAGATTGTCTCACAA
AATCAAAATAAGCAAATAAGAACACATCTGTGCTAGTGGAGTAGGAAGGTGAGGGCTTCT
GGAGCTAAAGAAAAATAAAACCAGGAAACATGGCTCATGTTCTATGGACTGGTGACTGTC
AGGGCTCATCAACTGAAGGTTAGGGCTGGTGGGAAGCATGCGACCTTTCTGACACAGTCT
CTTTTTCTGGAACTTTTCCCAGAGGCACCCTGTTTACCCCTTTCCTATTTTCTGCAACTT
TCCTGCATGGAATGGGGACACTGCCCTTAAAGAACAATGGTGACCTCCTGCCACTGTTTA
GCCTCCTTCCCTGGCTCCAGGGGAGGCTAAGAGTCCTCACACCCATTCCCACCTCCATGA
ATAAGAGCCTTGCCTGCACCCACTGAGTGCTATGGGAGTCTGGGTTCTGTAGACTCTGCT
GCCATTTTGAAAGTGCCACCCTAGTAAAAGGAGGATGGTTTTTTCTCTCTGGAAGTGGGG
ACCTCAAGTTTCATCATAAGGAACACCTACTTGTTAACAACACGAGCCACCAGCATGCTG
CATATTCAAGGCAGTCCATTTCTGAGCTATTCATTGGTGTACCCAGATTAGGGTTTGGAA
GCTGTCACAGATCCCATCAGGCACATGTGAACATGCACACATGCACCCTTCTTAAGACAC
CAGAAAGTCACTGGCCATAGAGTTGAGGCATCAGATATAGATAAGGCATGTGTTATGGGA
CTCACAGGCCTGTATGAAAGGGGCACACAGACTCCCTGTTTCATAGGGGTACCTAAATCC
CTGCTTGCTAGTCTCTTTCTAGGGCCCACCTAGGCTTCCACAAGGAGCCTCAGTGAGATG
AGTTGGGAGCACTACCAGCTGGGTAAGAGATCTTGGAGGACTTCTCTCTTGGAGGACTAC
CCTTCCATGCCTAGTGAGGTCAGGTGGATAGAGATGGGGGGGTCTTCTTCCAGCCCCACA
CCCTTTTGGTTACACAACAAAGGTACCCTGAGGCCATATCTAGGTAGGTGGGGGGCATAA
GGTCTGAAGTCCCTTTTCCAGGAGAGTTCACCAGTTCCCCGGACCCCTTCATGAGCATGT
ACCCTTGACTTGAGCATCATGTAAACGCTTAATCTAATTATCTTGGCTCTTTCTATGCCT
GTCAAGTTTTGGCCCACATATCTCTAGCACTGCCCCCCTGCCCTGATCTTGTATAGGTTG
GCAGTCCCTTGGCTAGGGCTTTGCCTACCCAAATCTCAGACCACATTCTGTCATAGTTAG
GCAGTTGGATGATGGCACCTCATAATGGTGAAGGACGATACTTGGGACTTTCAGGCATCA
AGGGAAAATATAGAAAGCTAGGAGAGCTGACAGCCTCGTGTGGGGACTGCTCTGTAGCTG
CACAACCCCCCGCTCCTGCAGGTACAAACACGTAGGAGGGGGAGGCCAGGGTTGCACAAA
GCCCTACAGCCTGGCCTTGACTCCCACGCCCCCCTCAGCCCCCTCTGGCCCCTTGCCCAC
TGGGAAAACAGCTTTTTATCTCAGCTGCTTCTCATGAACTGCAAACAGCCACGTGGCCCA
TGGGGCCCCCTCTTGGCACACATGTACTCTGCCCCACGACCCGAGGGAGAGGGAGGCCAT
TCACCCTCTAGCAGGGGACACTGCTGACTCTGGTGAGGGGAGGGGTTCATGCAGGGCAGA
GCCAGGTTAACAGCTCTCACAAACAGAGACCACTCCACAGGGCGGGGAAAGGGAGGGGGA
GTGAAAGGACAGTTGTATCCAAGGCCCGCTCCTGGGGAAGGGCTGTTGGAACAGAAAGGC
AGCCAATGGGAGTTGGGATTTAGTGACCATTGGTAGGTTCCTTCCTACTAGCCCCAGAGG
GCTCTCCCTCCCAGTTTGTCAGCTCAGTCTCCCTCTGTGCCTTTGGGCCTCATTGCTCCC
CTCCATTTTGCCTTTCTGCTCTCACTCAGATGTGCTGTGACCCTTTAAGGGCTCGTGGGT
ATTGGCTCACTGGTGATGAAGTCCACTGGACATGGGACTATGGAGGAGGCAGGACAGAGG
ATACCTGGATCTTCTCCTTCCCATCTCTCTTACCCCTTAGCCAGTAGGGCTGTTCTGGCC
TAAAGATCCCACTGCTTCAGGGAAGCCCAGTCTATATTTACCTCCTTATGAAAGTATCCT
AGCTTCAGGTAAGCCAGGATTCTTGGCCCAAGTGGACTCATCCCATTCTGGTCCCAGAAG
ATTCCTGGGAAAGGAGCAGCAAAGCAGAACCCCAACGGGGAGCTCCCACAATGGTGGTGG
CAGTGGGAGTGGCATAGCTAACAAAGGCGAAGCTAGCCTGATCAGCTGTCCTGGGCTGCT
GGCTCTGCAGAAAACGTACCTACTCCTGGTGTTAGCCACCACTTTGGGAACTGTAGCTCT
CTAGAGGAGGAGAGCCCCCCCTCCCCCGTCACCATTATCCAAGTGGACACTGGGAATCGA
AAACTTCAACTCCTCTCTGTAGCTGGGGTTCGGTGGGCCTATTAATCTGTAGGAGGGATA
AGCAGGGTTCTGGTCATACATGGACTCCAGAGTCTGACACCAGGCACCATAACCCTTTCC
CAAAGAGCATGCCCTACTCTGAGGGGAATGACAAGGCCAGGTGGGCAGGGATGGTTGTCA
CAATGGCTCTTGGGATGATTTTTCTGACAAGTGGCCCCTCTACAAGAACTTAGGGTCAGA
GAAGGCAAGTCTACATGGCTGGCCCCTGTGAGAGAGACCCCAGAGTCCCTTTAGGGTTCT
CGCCCAGCCTCTGTTCTGTGCTGTACTTTTGGCTCCATAACCACATGCACAGACTGCAGG
CCTCTGTGACCCCAGGGCCTCAAGCTCCTTTCCAGAGGGAGAGGGAGGTAGGGCCTGCAT
ACCCTCTGGCCAGGGATGCCTGGAGGGAAAGAACTGTCCCAGGACCTCTGAGGTGGGTGA
AAGAGCAGGAGGCACCAGGATGTAATGATACAGCCACCACCCCCAAGACCCTAACAGTGG
GCCAGTGTGTGGAACGAGTGAGGTGGGGGCCCAGGCGGGGTCGCGGTCCCGCTCCATAAA
CCCTGGCCAGCCAGGAAGCTGCAGACATGGTGGTGTTGACACAGGAGTGAAGTCACCAGT
AGCCAATGGGGAACTTATTGAGGGCTTTGTGTACACCTCCCTTAGTCCCATGGGCTCTGG
CACGCATGCGCACAACCTGAATGCCACCTGAATAAACCAGTCTTTCCCAGCCTTTCATGG
GGCCCCACTGTTCCCCCAGGCCCCGTCCCTCACAGCACTACCCTGAGAGGTCAGGCTCGG
ATTGATGTTTTAAGTCTGTTTTTCCTCAGATGCATGGACTCTAGAGTCTAACACCAGGCA
CTCTAAGCCTACTAGTCACTCTCTAGTCCTCTGTGGCACTATATGCCATGGTCCCTCCAG
GAATCTTCTTTCATCTGTCACCCGGTCCTGGTCTACCCTCAGAGCTAGCTCCACACTCCG
TCAAGTGCTCTGAGCATGCCCAGGGAGGTTCCCCTGCTCTTAGGCCGCTCACCATCCTTT
GTTTCATTTCTCCCCTCAGAAAGACTAGAGTCCAGGTTTCATCATTTAATCCCTTCTCCT
AGATGGGGTGCCCACAAGACCCCGACTCTATGATAGCTCTGCCTCTTTCCCTAACTCAAA
GTGAAGGGTTTTACCAATCCCTTTCTCTCCCTTACCGTGATGCCTCTCTCATGTGAGATC
CCTGGGCCTTCCCATTCAGGTAAAAAATTTTCTGCAGAGCCAGGGTCCCAGGGGTGACCT
CTTCATGGACCTGTTCCCAGCCTTTCCCTGGGGTCTGCAGGGTGTCTTTTCCTTGGGGAC
TTCCCTTTTGCACCTATAGCTGTTTTTGGGGTTTGGCATGGGTTCATCTCAGAGGTGTCA
CACGGAGGGTGGGGGTAGAGCCTCCTGTACTTGGCGCCTGGGCTTGTTTATGGGTCCAGC
CCCTGCCTCGCCTCGCCTCGCACTGCTCCCCATGGCCCGGCTACCCACCTGCTGTCTTGC
CAGGTGTGGGGTGATGGAGCTGGGCTCCCTGAGGACAAGGAGCACAGTGTCTGCTTTATT
TGCAGGCTCGCGTTGACAAGGAACAGAATACCCAGTGACTGCTTCCAGGAAACGGCTGCG
GGCGGGTGGGAGCCTGAGGGAGAGCAGGCCCCTTCCCAGCAAGCCTTTGCAGGTGGGCTT
CCAGGAAGGGCCCCCGCCGGCTCCCCTCAGCCCTGGAAAGGGGCCAACAATGTCACCAGG
AGAGGGGGGAGGAGGAGAAAAGAGAGGAGAGGAGAGGTGAGGGATGGAAAGGAAAGGAAA
GAGGGTGGGTAGCTCTGCTGAGCCAGCATGGCTACAACAGCATGAGGGAAGGCCAGAGCT
GACCACAACTCCTTCCAGAACCTTCTCTTCCCCTTTCTGGAGATTCACACATTCTTAGAG
AAGGCCCTAGTTCCTCATGGGACACATACTCATGCACTCATGTGTGTGTGCGCACACACA
CGCACACACGCACAAACATGCACACACATGCATGTGCATGCATACACATGTGCACATACA
CACACTTGTGCACCCATGCAAACAATAAGTATTCCGTGGAGAGGCTGGGATCATGCTGGA
AGGGGACAGACAGTCTTTGAGCCCAGTCTCTGGTTCTGGTCAGATGCTGGTGTGCACAGC
TGAAGAGGACAACACTCCCAGCTTTCTAGTTCCTTTGGAAAGGAGACCCTCCTCTTGCAG
TGTAGATAGTGGGAGGCCAACCTCTGCAGTCTCATGCTACGTTGTTTGAGATTCTGCAGG
GTGTACTACAGTCAAGCCTGCAGCCCCCGGGGCCTCAGAGGCCTCCTTCCCTGCACAGTA
TTGGAATGTTCTCTACTCAGTGGGATAGCAAATATCTTGACTGCTGTCCCTCCCCCATGT
CCACGATTCCTGCCTAAAACGTGCTCTTGGGTTACTCAGTTCAACCTGAGACATGAAACC
ACAGACGCCCAACGCAGTCAGCTCAAGGGTACACTTTCCTGGAGGCCATGACCACATACA
CCCCCGCAGAAAAATCCTGAAAAAGGACAGACCCCTGCCTCAGCCTCAGCTTCAGCCTCA
GCACCAGCCACTGGCCAACTGGTCAGCACACAGATCCTACCACAGATAGACCAGGGTATA
TAGGTGAGGCCATGTGGCCCTCACACACACAGACATACTCGCCCACAGCATATGCGTCCT
CAGGGACAAGCCCTGAGTTATTACTGTGGCCACACCACCACGTGTGATAAGGGCTCTCTA
ATGGGCTACTCCAGTCTTTGTCCAACCTTAACTTGTCACTGAAACATAGCTGGGGAGGGG
TTTGGGTGTGTGAGGACCCCCGTAGTTCTGTGCCTGCAGGGTGGGGGTTGTGCTGGGGAC
CCTGGGCCCCATGAAGATTTGAAACATCTCCCAGGCTGTGCAGCGTGGAGCAGCCAGCCC
CTCCCCACCCTCCCCACAACCCACCCTGGCTGGGGTTTGGGGATGAAATTCAAGCCCCTG
TTAGCTTCTCCGCACAAGGAGGGGGGAGGTTGAAAGTGCCTTTGGGTGGCAGGCTTGGAG
CCTGTCTAGCAGCCCTCTCTAAGCCCCTTTTCTAAAAAGCAGGAAATCGGGTTGGGCTAA
AGGTAAACACATTCCAAACTGGGCTGATGGAGGGGCTGTGCTGGCTGGAGGGTGGGGGGC
TGGGCCACCTCTGTTTTCCCAGCCCCTACCCGTGGGCGAGGCTCTTGAGGCCCAAGACCC
ACAGGCACACCTGTTTGCAGAGCTTTGGTGATTTGGGGGCATCTAGCCCCCACCAGCCTG
CACCTTGAGGTCCTGCCCCACACATCCATCCAGTTTTTCTGGGAGAGCTCAGAACTTTCT
GCCTTAAATAAAGGAGGTGTGGATAAACTCAAGGTAGGCCTTGTCCTGTGACACCCTCAC
TATCTGTGACATTCACAGGAGTGGCTTGAGGAGGCATCCACCATGAGCCGGTGGGAGAGG
ACGGGAAGGAGCAATTTCTCCCTTTCCACACTGGCACCCTCATCTCCCCAGATTTGTCTT
AGCGTCTTCTGGGTAGAACCCCAGGGTAAGAATGTGTGACTCCAGCCCCCTACACCTCAA
AGCCTGTGTAAAACTCACATTTAGCATGCTAGGACCAGGAAAGCAGGGCCCAAAGGAGGT
AGCTCATGTCACCCCTGAACCCCCTTTCCACTCTGTGACTCTATTTCTGTGTCTCTTAGA
TAGAGGGCCTTTTTGGGTACCCTTACCCCAATCTCCAACATCCATCCCCTGTGACTACCT
CCAGTGCCTACTAGCTGTCCCTGCCAACGTGTCTTGTAAGGCAGCAGCTTTTGTCTTCTG
AGCCTGGCTTTTGCAGGGTTGGGTGGTCAGATGTTTGGAATAAAGGCTGTTTGTAGACAC
CCCACCCCCACCCCACGACAAGCTGCTTTGTCACTGGGGCAAGTAACCTCTAGTAGGGTC
AGGAAGATGGGCATGTTCTGACTGGAAGCTTTTGAAAACCTCTATGGAGGTGATCAGAGA
AACACCCACATGCCCAGTGGGTGCCTAACCACCCTGTCCAGGAAGACCACAGAGGTCTCC
CTCCCAGAAAATTAGAGGGCAAAATGATGGCGAGAGAAAGGGTTGTGGAGGGTCCAGAAG
AGAGACCAGGCATGTGGTGGGGGTGGGGAGAAGCTGGCCCACTGCCCAGAGAGGGTATGG
GGTGGAGAGGGTGGGTGTTCCTGACAGTCAGTCCTGTCTGGTCTTTGTCAGCTGGAGGAG
ATTTTCTTGACTGCTATAAGCACTGGGGCTTGGGGCTGGGGATGAGAGCCAAGGACCCCA
GCCTCTTTTTTTTTTTTTTAATCTGCTCTTCAAGTCCCTTCCCAGTATCTGTACAGCTAA
GAGTCTAGGAGCTAGGAGGCTGGTAGGATGCTCAGAGACGTGGGGGTCAGCTCAACCAGT
TGCTGTCTCTATGAGGACACTAATAGCAAACCTATGGGGTACTACGCTTCCACCCTAGGA
AGCAAGACCTCAGTGACAGTCCTTCATGTACCTGTCATTCATGCTGACCTCCCTGTCCTC
CCTGGATATTCACCGTGCCCTGTGTTCTGAGTTATATTCAGACTTGTGCATGTCCCTATC
TCTCTGCTGTGGCCCTTCAGCTCCTATCCACAGCAGACAGCAAGGGGAGGGTACCACTGC
AGGCATCGACGTGGGCTCCAGTCCAGAGCTTAGCATGCTTGGAGCAGGAGAGGGAAGCCC
AGAGGCCACCATGGGCCTCTTTATGTGGCTGTGGTCTACGCAGCCTCATGTGTAGCTGCC
TACCCATTACGAGCCTTACTGCAAGGAGTCAGATTTACTGTGCAGTCTACATTATGCCTC
GGGAGTTGGGATTAGTGTGAGGACTCAGAGTCATCCAGGCAGGACCTTGGGAGCAGTGTA
GAATCCAGGTTTCTGGCTGGGCCCACCATCTCTCATTGCTAAGGATGTCCTTCACCTCCC
CAGCCTCTCTGTCTTGAGGGACCCTGCTCACAGCCCTGCCTCTGTCTCCGTATGGCACTC
TGGCATTTTTTAATTGTGATGTCGACTGCTTTGCCCGTTCTTCAGGCACCATTTCATATT
CATAGGCCCCTTCCATACCATAGCTTCTTGGCATCCCATGAGGCCTTTCGCTGTGTGCCA
TCCCATGAGCCTCCTATCCCAGTGCCACCCACCTTTTCATAAGCCATCTCCTATTCCCCA
TTCCATCCTAGAGGCCCTCCCCATTTCATTATCCCCTTCATCATGGATGGTGTACCCTAT
CCCTTTTATTCCCCTTCCCTCATTTCTTTCCCCTGCCCCCCCAACCTCCCCCCATGAGTC
GCATTATATTGAAGTCCACGAGACCAATGACTGTAACTGTATTTATTGATGGACCCAGGA
CCTCTGGTGAGGCCCTGGTGAGGAGGGGCAAAGGATGAAGTAGGGCATGTTGAACACTTT
ATGATGGAACTGCTTCCAGACTAGGCGAGGGGAAGGCGAGGCCTCAAGCACACGGCCACA
CCCAGTTGCCCTCAGACGGAGATGGACGACAGGTGGGTACTGGGGCAGCATTGCCAAAGA
GGTTTACACACTCGCTGTATACATTCATACGGAGAGACTCAAAGCTATCTCCGGGACTCC
AAACCAGTGCAATCGACTTAGTGCAAATTCAAAAGGGGGTAAATGGGGAAACAGAGTCAC
GGGTGCTTTGAGTCTCTCAAGCAAGGAAGGAACAAAAGGAAAGAAACAGAATTACAGGAA
AGGAGGAAGAAGAAAAAGACAGGAGGGAGATGATGAAGTCATCCCGGGGTAGAGGCTTGG
CTCCAGGATGATGTGGGTGGTGGTCTCCCGGGTCAGGCAGAGTTGGCCATGAAGATGGAT
TCTCAGGGGTGGGTGGGTGCTATGAGTCTGCTCTTTCAAAATGTTGACACCATCTGTTCT
TTCAGCTTCACCTGCAAAGAGAATAAAGACAAATGAGGTGGGGCGGGGGGTGGGGTGGGG
AGTGGGCTTGGCAAGCTTCCAAAGGGTGCCCCAGCTCACCTTGGAGCAGATTCCTGAGGC
AGGTAGTGTAGTGGTTCTGATTGCAGCATCTTCTTGATTCAGAACGAGACGGACTTAAAG
AAGTCCCCGGATTCAAAGGCCCAGACATGAGCTGGGTAGCACCATTTCTATGGGTGGGAG
AGAATGAGACCCCTGTCCTTGGCATCCCACCCTCTCCCACCCACATGGGGCAGAAGAGAA
CTCACCTTTCATCTTGAGGGTTCAAGGTAGGGGGAGGAGGATCCAGAGAGCAGCAGAGAA
GTGTTAGCTCTTTGGGAAAAGTGAAAGAACAGACGGCTTCTACGACAAGGCGCCAGCCCA
TGGTGTTCTGCAAAGGACAGAATCCTGAGTGAGTGGGTGGACAATTAGGTGGTTGAGCGG
ACTAGCCCTGTGGCAGGGAGTATGCTCACCAAGAAGGCTGGATGACTGCCCTTCTGTCCT
CTCCATCACACCGGACCATGTCATGTCTTTCTGTCACATTGACCACACCTGTCATCCTCG
CCTTCAGTGACTGGCAGGCACATCCACCTCTGCTGGAGACCTGGCTATAGGGAGAAATGA
AGACATGAGTTAATTGAACTTGCGTGGGAGGAGACTGGGTGACCACGAGCGGGACAGACA
CTTACCCTAGTCTCCAGTCCGAGCTCTTCGAGACACCGATCACTGCTCCGTCGCCGCCCG
CAAGGCCCTCCTTGGCCACGGACTCTGGAGGCCAGTGCCTCCCTGGCTCACCACCCCAGC
TACTCGCTCTACCTGCACCCAACCTCCCTCCCTAGAAACTCATTCATTCTGCCCCGCCTG
CCTCGCCTCGTCTGGCTTCATCCTGTGCCCTTGACTCCCCTGGAAATGTTCTGTCTGTCA
TGCCAGACCCAGGGACTGAGCGGTTAGGGCATACAGTGTACCAAGTCCACTGTGGGCCCT
TTCCGCACCAGTCCCTGGGCCGCAGTGCCTCATGGGAATGGTGTGTCTGCAGGCTGGACC
CACTGCAGCCTCCTTGCTGTAAAATCCCTCTGGAGTCCGATACCTGCAGCCCCCACTCCC
CTTCTGGTGACACCCTGCACTGCCCTTCTTTTCCATTCTCCAGTTATTGAGGCTCTGGCA
AACTTGGGACTTTGCCAGAGCCACTCTTGAACCTTCTTCTAAGTGAATTACGGTGGGTGG
GATGTTGTGGCGGCTGGGGACCCATCTGTGTCTTGTGACCCCATCTTGCCCTGTTTGACC
CCAGCCTAGAATGCTTCTGTTCTTGCTGGATCCCATGGTCTCTGCCACTGTCTCCAAGGA
CTCCTATCACCTCCCTGGAGGCAGCGGCCTCAGTCTTTACTGGCAACCCTGCACCTCTTC
TTTCTTCTCTCTAAGAGCTCTTTCCACCTGGGGTCGCCAATGGTCCCCCAGCCTCCTTCT
GTCTCGGCTCCCCCCGAGACGATGTCTCCTTTGCTAACTATCCTGCCTTTCTATGTGCCA
TTCTGCTGCGAGGCCAGCCGCTTCTTCTCACCAGGCCCCCTCTCTAAACCTTCGTTTAGA
AGGTCAGTGGAGCGAGGCCAAGAGAGAAGAAGGAGACTCACCTGCCCAGCAGACGGCGGT
CCTCACCTGCCCACTGCTGCCAGCTATACCTTCACTGCCCAGGTCTGGGGTCGAACCCTT
CCCAGCAGCTCCCCTTTATCCGACCAGCCGCCACGTCCTGTAACCAAAAGTAACCGGGAT
GAATGTCTGGCTCCCCATTCCTCTCCAACCCTAGCTCAGGCCCTTCAGCTTCACTCCGAT
GTTTTCCAGCCTTTGCGATGCCTTTGCTCTGCCTGAGCTAGCCCCTCAGTCCTTCAACAT
TCCTGCCAGACTCCAGATGCCGAGGTGCTCCTCGGACCCCACGACTCTCCTCCAGCTCTC
CCATCTTCCCCAGTTTCCCCGATACCCCCCACCCCCACCCCCCACCCCCCTCCCACACCC
GGTGCTTCGGGCCCTCTAGCCCGGGCTTTTTCTAACTGGAGTGGCTCCGCCCAGAATTCC
CGCCCCTACTCTGTCAACCAATCAGTACATGGCCCCGCCGGGGCCCCCGCAGGGCCCACC
TCCACCCTGTATCGTTCCAGCGCACGTTCGCCTCACCCCACACCCGCACCCGTCCTGAAA
TTCTCCAAAGACAGCCTCACCACAACTCCCACTTTGGAATCCCTTAGACAGGGCCTGGCA
TTGTCCCCAGATATCTCCCTTGATGTCGAGAACATATAGCCCCGTAGCCTGCTGAAGCCC
TTCATAGAACGGTGGTGCCCCAGGCACCCTGCCACACTGAAGCTGCCCTTTACTCAGTTT
GTATAATGACCACAATGGGAATTTGAGGGCATGGGTCTCATACTATCCCACGGAGTATGA
ACAGCCTACGAGTGGCTAACCCCCAGCCTTTGTCCTAGTCTGCTTGACTGACCTTATCTG
GCCGCAGTGGTTTCAACAAGGTAGTAGCTAATTTGGGCACTCCTCACCGTCCCTTTTCTG
GGTGAGTCGTCACGTTTGTCAGGACTCTCTTGCGATGAGTTTTATTAGTTATCTTACAGT
CTGGTCTTGGTCACCCCAGTCAACCGGAGGCACAGTATGGTCTCCCTATCCTACTGAAGT
ACTACTATCAGTGATAGAATGGGGACAGGAGAGATGCCCTGTCCCTCCAGCCACGTGCGT
GCGTATACCATTGCTCTTAGCTTCTGTTGAAAGTTATGCAGCTGAAATCCACAGAGTCAG
CATCCACAAATCAGGGCACCAGAGAGTAGAGCAGCTCTAGATGGAAGTGACCGGAGCTCC
AGATGGGAGGAGGACTCAAGGGCTGACCAGTCATGACCACTCAGCAGTGGTTCTCACCTA
TGTGAGGTGCAATAGCACCTTGGCAGATCCTCAGCCTAGTGGCTGCATGTCAGCTGAGTA
CTCATTTCTGGCTCCTAGTGATCCTTCATTTTTACTCTGTGAAAAGCCCTGGTCATTGCT
GTGGGTGGACCCTAAGTTATGATACTGACGGACACCTCCAATTTGGTCATAAATAGACCC
CAGCCTCTATTATCTTGGCGCTGTAATGTGTGTCTGTGCTGTCACCTTGTGGTGGTTGTG
GCTATCTCTGCGCTCTTAAACAAATGATCCTTTTCAGAGATCGGTATATAAGATGGAAAA
GAATGACCCCATCTTCTAATGAGCCTCAAGAACCCTGGCAGCATCAGCAGACTAAAGGCC
GAGGGTTGGCCATCACATGTAAGCTATTCACTGGTGTGGTGGCAGTTGGTCTCTGTCTCC
CATCACCCCCCACATCACCCTTGCTATACTCCCCTATACTTCCCACTATATCCTCCCCAC
TACACCCCTGCTATATCCCCCCTGTCATCCTCCCCACCATACCCCTTGCCATACCCCCCA
CCATACTTCCCCTATGGCCCCCATACTCTCTGCTATACCCCCACTATACCCTCCCTGCTA
TACCCCCACTATACCCCCGCTATGTCCCCCACTATACCCACACTATACCGCCCCACTACA
CCCCCATTATACCCCCACTATGCCCCTCCTGCCATGCCCCCCACTATGTCCCCCATTATG
CCCCCGCTATGCCCCCGCTATACCCCCACTATAACTCCCTCTATATCCCCCGCTATACCC
CTACTATACCTCCCACTATACTTCCACTATACCTCCCCATTATACCCCCTCGCTATAACC
CACGCTATACAACCCCACCATGCCACACCCGCTATGCTCCCTCTTGCTACCCACCCTCCT
GCTTCACTTCAAACTAAGCGGATCCCTGACTTCTCCTAGTCTCTAATCTCAGCTTTGCAA
CTTCTTGCTACAGTTCCTAGGTTACCTGGGACATTGCAATGGTTGAACCCCAGCCTCTGC
TTTTATGGCTATGGGGTTTCGGTGGACGCACGCACGCGGCAGTTTCTATGTCTCCCGCCT
ATAACCGATTCTGTATTGAGTTTGGATTGAACAGATCTGGCTAGCTTGAGGAGTCCCAAG
GCAGAAGGGGACCATTCCGTAAGTGCACAAATGCCTGATCCCTTTGTTGAACCTGGGGTA
CTCAAAGCTTTGTCACAGCGGACCCCAACCTATGCCGCGTCTGCCGAGCAATATGTAGTA
TTGTACTGCCACCACGCGGCATCGTCTGTCCATTTAGCTATAGCCAAATCTGCACAGCGT
GGAGAGTGAACCGATCGATCGTGAAGGGCGCAAGACTGAAGGAGCTACCCAAGAAATGTG
TGTTGTACCACCCCATGACCCTTATGAATCATTGAATGCTATGCCTGAGTGACCCATGAG
TTTGCCATAGGTGAACCGCAATTTTGGTCACCTCTATGATAAAGTATGTGGGACTGCACT
GGTCGCTGCTCGGCAACTTCGGTCTTACCAGCCACTGACGATCTCGGGCTGTGTAGGGAA
TGAGTCAAGTTCTCTGGTTCAGTGTGTAAGGGAACCATTCCAGAGGTGCACACATCTTAC
CACCCCTATGAATCCCTATTTGGGTGACCCTGGGATATTGCTGGGAATGAATCGCTCCCC
CCAAGTTGGCAGCATTTGGGCCACGATATATAGGAGTATGCTGCCACCGCGCGGTAGCAT
CCGTTCCCTTGTTGCACATAACAGCTTCTATGCCTTCCTATAGTGAGCCACACTGGCTGG
TTTTGGGGTTCAGTGACCAAAGGGACCCCCTCCAGAAACACAAGTGTTCCAACCTCTTAT
AAACCATATCGACCACTGAGGCATAGCGGCTTCGGACATTGCTGTGGGCGAACCCGAACT
TTGGCCCTTGGACATTGTCATGGGCAAACCTTAACTTTGGCTGTCTCTGGAACATAATGT
TTAAGATGACAGTCACCAGCGCAGCAATTTGGTCTTTCCACTCACAACGGCTTTTGTGCT
TTCTGGCATCGAACCACATGCACTGGTTTATGGGGTCTGAGACCAAAGGAGACCATTCCG
GAAGGGCATAGGTGTCCTGCCTTCTGCTTTTAACAAGGCTCTCCGGGACAGTGCAAAACA
GGTGAACCCCAACTTTGCCATAAGTACGATTATCTGCCACAAACCAGCCAGGGGTCCTAC
CACCTCTTCAATTGATTTTGGGCTGACACCCAAGGCTTGATGTAGGATTCCTCAGCTGCC
AAGCTGGCAGCTGAGCCCCATTGAGAGAGAATGCAGTTTCAGAATTGTTTGCAGCCCTGA
GCCGGAGATCATTAGCATCTGAACGCCCCAATTAGAATACGAAAGCGCAAATCACCAGAC
TTTCTTGTTGGCGGTTCCTTAAGTGATTCTTTGGGTAGGGAGGTCAGGTGTCCTCATAGA
TGTGCAGAATTTGAGGACCATGCTTAGTGGGGTCTGCATTATGGTACTGCAATACATTCC
ATGATCACCACACATAGTAGCTATACTTCAATTTTCACACAATAGCGCTGATGGCCCCAG
AACCCTATAAGTCAGATACCTGAGATAGCTCTTGAGAACGTTTTATCAAGGACTAGCATG
AACCCCTGGCCTCATGAAGCCCATGACTATGGGATCATAGATGGTGATAGGGGAGAAAAC
TCAATCAGTTGCAATCCGTTTTAGGACTGCGATGTACGAGACTTCACTGCCGCCGTGCGG
CAACCCTGGTCTTTACACACAAAGGATTCTTTGCAGAGAGTAAGCCGACCTTGTTGATTT
GGGAGTCCGAGTCCACGAGGTACCAGCCTAGAAAATGCATGTGTCCTGCCCCCCTAGTGG
CATTTGTGACCCCCCTGAGGTACTGAACTTGGGTGACCCACAGCATTGCCATTTGTGAAT
TCCAATACCAGGGGTGGGGGGGCTCTTTAGGTTTGGCGCAATCGATTTTGCTGCCACCAC
GCGGCAACTCCCGCGTATAAACCCCACAACTGATTCAGCAGACGTCCAAGAATAGGGCAT
GGTCTCCTTGCAGAATTCTTATGCCTCCTGGATGCTCGTGTGAATGTAGCATGTTCCTTT
GAGTCCTGGGTGTAAGTGCCCTGCACGCTCATCCCCCGGACATGAAAATAGAATCTCTAT
TTTCTCACCAACCTTTTTCTTTCCTTGTGGTGATTCGGGAACTGTAGGCAATGGCTATTT
TCTCGGTTTTAACTCAGGCTCCAGGCAGACTCAGTACTGTCTGGTCATCAGTTGCTGCAC
AGAACACACTTACATGGCACCATGGCCCTTTAGCCTCTGCTATGTTCCTCCTGTATGGTC
ACAGCACTGCTATGTTCCTCCTGTATAGTCACAGCACTTTTGACTGCATTGAATGGACAG
TGAGCAGGAAAGCTTCCTTGGTCAGGCTAAACTCCTAGTGGTTCATTTGCATTTCGATGG
GATAGAGCTAGATCTCTTCTTCCAGAAACAAGTTAGGCATGCCTTTGTCAATCTGGGGAC
TGCCAGGGCAGAAAGTACAATGAGGGCAGTAAGCTTTGGCGGGGAGGGGGGCTCTTGGGG
TCAAGTCTAGTCTGTTTTGGCCATTGTAATAGTACGTGACATTGAGGACTAGGTGATGGC
TAGCAGCTGGTGGGCAAACAGAACCTAACTGAAGCATGGTACTCTAATGGGGGCTAGTAT
CCAGTGAGAGCCTAGTCTGAGCCCTGTTGTTGGCTGTGGAACTTAGACAAGTGGTGGAGA
AAGAGCTCTGCTTTCTCAGATTCCTTCTTAGTAACGTTCCTAAAGAATGAGCATAGAGAG
AGTGGAAGTGAAACATCCAGGGGAGCCTCAGTCTCTTCTGAGTTCATGGCCAAGACTTAT
GTCCTAAACTCACACTATGGCCCTCTCAGTTGGGAACCAGCTCCCGTTGTCCCCTTCTGG
ACACCATCCCCATATAGAACTAACCACACAATGTGTCTTTTATACCACTGTGAGCATGGT
GGTGCCACCTAGTATCTGGACAAAAGCTTGTAGATGATGCTAACATGACAATATGATATT
GACTTAGATAAGTTGGTACATAAGAGTGACATAGCTGGTCCCAGCACTTGGGAGGCAGAG
GCAGGCAGATTTCTGAGTTCGAGGCCAGCCTGGTCTATAAAGTGAGTTCCAGGACAGCCA
AGGCTACACAGAGAAACCCTGTCTCAAAAAACAAAACAAAACAACACCACAAAAGAGTGA
CATAGCTGGGACATGGACATGGGAGTGTCACATAGATGGGATATGCACCCAGAAGTGTCA
CATAGATGGGACATGGACACAGGAGTGTCACACATAGGGGATATGGACACAGGAGTGTCA
CACAGGTGGGGCATGGACACAGGAGTGTCACACAGATGGGATATGGACACAGGAGTATTA
CCTGAACAGGACATGGGCACTGATGTGCCACCTGGATATAACATGGGCCCAGTGGTGTCT
GTAATCTGGAGAGAACATAGGTATAAGAGTGTTACTTATATAGGACATGGACACAGAATA
TCACTTCAATAAGATGCAGGCTCAGAGGTATTACCCAGGAAGGACATGGGTATAGAGATC
TTTCTATATACAGAAGAGATACCTTCTAGACCTTCTAGACACATAGATGGGACACATAGA
TAGGACACATAGATGGGACATATAGACACATAGATGGAACACAGACACAGAGGAATCTTT
TGGACGGGACATGGGTACAAAGGTGTCATTTGTATGGGGCATGGGCATAGGAGTCCCAAT
GGACGTACACAGAGGTGTTTCCTGAATGAAACATAGGCACATGGATTCCACAGGACAACA
AAACAGAGTTGTCATCTTGAATGGATAAGGGCACAGGGGTGTCTCCTGGATAGAATGCAA
GAATAGAGATAACACCTGGATAGGACCTAAGCATAAAGGTGTTACCAAGATAGGACACAA
ACATAGCTGCCTCCTAGATGGGACATGGGCGTAGGTGTCATATGGAGGGGATAATGCCAC
AAAGGTGTCACCTGGATAGGACATGGGCACAGAGGTGTCACCTATGTGAAACATGGGCAC
AATGGTATCATCAGCATGTAGATATAGACACATTCCTATCCAAGGATGGGGACATGAATA
CCAGGGTATGACTTGGATAGGGACAGGACATAATGTGTCATTCAAAGAAGATTGGAGATG
CCATCTATAAACCATATACAACCTAAGGAGAAATCAGCTCTACAGGCATGGGCACCTTGA
CTTTGGCCTTGAAATTGTGGGGTACAAGAAAACTGATTTTTGTGTAGGAAGATGGTTTCT
TGTAGCCCATGCTGACCTCAGACTAGCTATGTAATAAAGATGACCTTTAATCTCTGATCT
TCCTGCCTTCATCCCCTGAGTGTTGGATGATAAGTGCACCACCATGTCTAATTTATGATT
CTGCTTTTCTGAACACTCACTTCTTAATGTTTCTTACAGCCCTTGGTCAACTAGCCTAAA
TAAGATTAACCTGGAGGGAAGAAGAGTGTAGTAGCTTGATGGCACCCATAGGTTCATAGA
TTTGACTACTTGGTCACCAGGAGTGGCACTATTTGAAACAATAAGGAGGCATGGCCTTGT
TCAGAGGAAGTGTGCCACTGGGCTTTGGAGGTTTCAAGGGCCCAAACCAGGCCCAATGGC
TTTCTCTTCCTGCTGCCTATGGATCTGGATGTAGCAGACTAAACCTCTAAAGCGGTAAGC
AAACCCAAAATAAATGCTTTTTTTTTAAAAAAAAATAAGAGTTGCCACAATCATGATGTC
TCTCCACAGCAATAGAACACTGACTAAAACAGAAAGCAACAGAAACTGTGTGTCAGAGGT
GGGTTCCAAATGCTTTCTGCTGCAGCCCAGGTTTGTGGTGTTAGCCCTTTGTTGCTCTAG
CTAGCCCACCATCTCAGGCTTGACCCTCAGCTGGTATGAGTACTGAGCTGAATGCTTTGC
AGCTTCCTCTTGAAAGGTGCCAGCTTGCCTTGGCAACCCCTTACTGTTGTTTGGGAGTAT
GTGTGGGTATTTGGGGGTTGCTTCCAAAAGCAGGAATTTATTCTAGCACAGCTCTGAAGA
CCATAAATCCAAGATCAAGTGTTTCTTAGAAGGCTCCAGGAGGGGTCCTACCTGCTTCTC
CCAAGCTCAGGAGATCCTAGGGGTCCTTAACTTGTGACTACATTCCCCAAACCCGGGCTT
CTTGTTTACAGAAGCTTCCCCTGTGTGTTTATGTCTGAGTCTAAATGTTCTCTTCTAATG
GATGCAGACACCACCATCAATTCCAGGGCACCCTTATCCTGAGTAGATGAGGAAGGATCA
TTGAGTCATCTGCATCAACCCAATGTTCAGGTGAGGACAGGCCTGAACTGGGGGGGACAT
TTTGATGCAATCCAAAGTGGCAAGGGACAGACATAAGTTTGACTGTCCACTTGGGTTCCC
ACATGCCCATGTAATGTCCACATGGCCTGGGACTTGTCCTGCATCTTGCACATCTTTTTT
CTGACTTGGTCTCAGAACCTGAGCAGCAGTCTGCAATGGAACACCGTGGCTTGCTTATTT
CTGGTTTGACCCATGAGCACTGTGCTTTGGTCTGCAGGCATCATGGGTATCCATTGATGA
GCCCTGGCAGGCATACTGGGTCTCCTACAATATACTAGGTAGACACAAAGCATGACAGCT
TAGTCCCAAAAGAGGATTCTGGAGATGGGCATAGAGAGAAAAGAGGGAGCCAAGCGTGTC
TGAGGGACTGTCGAGTGCTGAGTCTGGTTTTTCAGTCACCACTTTGAGGCCATCTATACA
TGGTGTCTCCACTGTTTCAGCAATCCTGGCTGCTTTCTGCCTCTGCCCTGTAGCCTTCCC
AAGAGTTCTGCTTGCTGCTGCAGCCCAGGTGTGTGTTAGCCCTCTGCTGCTCTAGCTAGC
CCACCATCTCAGGCTTGACCCGCAGCTGGTATGAGTACTGAGATGGATGCTTTACAGCTT
CCTCATGAAAGGTGCCAGCTTGCCTTGGCAAACCCATCTGTTTTCTTCCTCATCCTTCTG
CATCTATTACAGTGCACCCTAACAGCCTCATCACTGTTTCTGCTCTGGCTGCAAAAGGCA
TATGAGCATCATCTTTGATCTGAGTTCTTATTCGGGGACTGAGCAAACATACACAGACCC
TGACCTCGAAGACAAACTGTGTTTTCAGGAGTCCTCCCTCACTCCTGCAGGCTGGTCTTA
CCAGGTGGGCCAGGCCACCATCCATGTTCCCTTGCATCATAGGACCACCACTATCCCTTG
AGCTATCATGTGAGGTGGGTGAAACCCAGGAAGGTGAAGAAGGTTCTTAGGGCAGGTAGT
AACTCATCAACTTGATTTCTAGGGGCAGAGTGGGTGCTGACCTATATCTATGTACGGACA
ATAACAAGAGAAGTGGCCCCGGTGCATAAGGGGAGAAGCTGGCAGATCAGGCTGTGAAGG
GAGGCCAGGCCAAATCCAGTCTTGTGACAGTGACCTCTTGAAGGCTACCACCTCACTAAC
TACTTAGCAAAAAGTGGTGCTGACCAAGGTTACCACTCACAGAGCAGGTGCTTGCTGGCT
GCCTCTCCCCACCATGGATGCCCCAGCCACAGCTTTAGGATGCATTTACTGAAGGGACCA
GTGATTGACCCAGTAGAGTAATCAAATGGTGCCTAGAGGAAGAAAAATAGGTCACCCTGG
TCTGTCTAGGTGGAGGATACTGTTTGCATTCAAAAGGGAACAAGGGCCTCCTTCCTCCAG
CCTTGTGGATTGTTCCTGGCCCTTCTGGAATCATCTGGAAGTTAATCCTTTGGAAAACAA
ATATTTCAGACATCTCAACAACACAAGCCCTCCAAGTGAGAGCTGAGCAGATGGGCCAAA
AGGTCTGGAAACTCTCCCCTACACCCAGATGCTTAAGCCCCCCAAACCTCAGCAGTGTCC
ATAGGGGACACAGACTGCGGCCAGGAAAGTGTCAGAGCTGCCGGCCACCTGCCTGGGCCT
CACTCCTGGGTCCTGTCCATTCTCTTTGGCAGCTCTGGCCATCGACAGGACATTCCTGAA
GGCTGAGGCTGTGCACTGGGGGCTGCTGTTAGAAAAGCTAGAGGAAGGTCCACTGTCACC
CTGGGGCCCTTGCTGTTCCCTGGCTCTTCCACTTTCCCACACTCTCCTCAGGGCTTGGGG
ACTCACCAGGAAGTGGGACATTTCCCTTGTTTCTTTTCCCAAAGTCCATGTTTAGGGGCC
CATTTGGTCCTTATTTTCTGTGACCATCCACTGTACACTGGCGTCTACTTCGGCTAGCTG
CACCCATGCCCACACGCTCCTTTGTAGGTAGAGCCCTTCTTTCCCATTCCTTTACATGGG
TCTGGGCTATACTTGAATCATCTAGTTGAAAGCCCAGACTGTCTCCTCTCAACAGAAGCA
CAGTGGCCCAGCTACAGAGTCCTGCTGCTATAGGGCAAGGGTACATACTATCCTGAGCAG
GTCAGCCCCATCTGCAAAGCCTACGAGGCCATCATTGTGAGCATAACAGAAGAGACCTTA
GGATAGAAGAGAGAAAAGACTTAGAAGTGGAAGGCCAGGCCATGGTGGGGAGAGACGGCT
AGGAAGCACCCACTCTGTGGTTATGTTCCCTGGCCTCACAAGTGGCAACACAGTCACTTC
TAATCTGGCTCATAAAGGTTTCCAGAAGGATCTCCCCCTTTCTCTCCTCTGCCCCTAGAA
GGAAGGGCATATTGTCCAAGGGTCCTAGAGGTGCAGAGCCACAAGATGGCAGGAGCCCGG
GATTTCTTTACACACTTAATACTCTTTAGTGATGGCCTACAGAGACATGTGTTCATGGTG
CTAAATCCCACTGTCTCATCGGGGAATAGGGAGCCCAAGAGGACAGAGGGGTGGTGGGCT
GCTCTACAAACAGGGAAGTGTAAACCATAAGCAAGGGTCATCTATGGCATGTGAGCACTG
AGGTGTCTTTAAATAATAACTGGGGAATCCTTGTTGGTGTGAACAGGCAAGGCTTGGGCA
AGGTTGGAGGTGGGGCAGGGGACTCAGTTGGAAGGCCACCATCTTCATGGCCTTGATGAT
CTGGAGGAAAGCAAGCTCACAATCTCCATTCCTACTTTGAACCTTGCATCTTGATCCCAA
CTGACCTGGACCCTCCCGTGTCACCAGGAGTTGGGGACAAGAAGAGAATGAAGGAAAATG
GTGGTAGGGGCCCTGGGAAGGGGTTTCTTGATGCGTGGGGCTGACAGTGTCTGTCTTAGG
GAACACACAGGCATGTCCTTTATCTCACCCCTTATGCTACATATTTCCAAAGAAATCATT
TCCAATTTCAAAGGCTCCATGGAGGCGGATTTTTCCATCTGGGCTCTGCTGATGAGCTAG
TTGGAAGGAACTTATGCGTTCAGTCACTTCCCTCAGCCTCATGTGGGGACTGGGAGGGGA
GGAAGGGAGCCCATGATGCCTGGGAGCCCCTCAGACCTTGGAGGCAGCTGGTGGCTCCAG
TCCCTTCCTGGGCGGGTCTCCACCTGGCTGGTGGTGTGACTGTGAGTCAGGGGTCTGGTT
CCCCCTCAGGAGACCAGCAGGATCCGGGCAGAGGGGCCATGTCTCTGCACGTGCAACCAG
TTCGATGGCCTCCCACCCCTCTCCTGGGTCCCTCTCACATCCTGCTCTGGCGAGGCTGTT
TCCCACACTGTGGCGTCCAAGTACTCAGCCCACATTCAGCTCCCTCCTTCCCCTGGCTGA
GATGACTGACTGCCTGTCTTCCCACCAGGCCCTCCCCCCCCCCCCTGCCCTGGGCCTCAC
CCTTGGGGCCCTGGAGAGGAGGACACTTCCATTGCCTGCACCTCTCATGGCCTAGCTTAA
CTCGGCTCCAGTCTGGTTTCTTCCTCTGTGGCAAGTGACCCCCGTGACACAGATCTGCTG
CCCTTCTCTGCTCCTTGCTTCCAAGGTGTCTGTGGGTATCCTGCCCCAGCCTTCTCCTAA
TGTTTCTGCCTTGGCTATAGTTGAACAAGATTGGTGCCGTTACTAGGATATGGAGTCCTG
TGAGAAGCCAGCTGGGTCTGCACATTGTAACTCCATGGCCAGAGTAAAAAGACCCAAGGT
CACAATTTAGTGTCAGTGAAAACACAGTGGGGTCTCCACACAGGTAGGCCATACACACAT
ACCTCTCAGCTCTCCTCCAGACCTCCTAGAACCTGAGGAAAGCAGGTCAGGTTAGAGCTT
GTTTCTGGGCAGGCCTCAGGCCTCTGTGGAACACGGTCAGGAAGGACTTCTCTATTCTCG
GATATATTAGAGAAGAAAAGATGGGACAAATTGGGTGAAGAGCCCAAAGCCTGACTCTGG
CTGAGACCCTAGGCAAAGCAGCTCAGGTGCCCAGCTCCCTTTGGCTGACTGAGAACTGGG
TACTAGTCCAATTGGAGCCTACCCTGGAAGAAGTACCTTCATGTGGTCTCAGTTCCCACA
TGAATATCCAGGGGCACACACTTGACATAGAGCAAAAGGGGCTTCAGATTTAGAAATGCC
ATGGGGATACCTGGGAAATGGACGCTGGCTTGGCATGGATTGCTGTGAACTAAGTTACCA
GGGTCTCCTGGTACAGTAAACGTGGGGTCTCTAGGCAGGAGAATGGTCTGACCTCCTGGC
CTAGCACCTCCTTAGACACCATCTTCGAGTGGTGAGGGAGCTGTGCTAGGTGTGGGGCCT
CCATTTCCCTGTCCCTTTGGAGAATTCCTGGCAATCAAGTGCCATCAAACAATGTGAAGG
CCATGAGGAGCCATTGCCTCTTTAGGGGTTACTGCCACATTACCTATCAAGCTTCCGTTA
CAGTTTTACTAAATCCTCAGGCACGAGGCCCTTGACAAACGCAGCCAATGCCTGGATTCT
TTGGAGTAACAACCAGGGGCTGTTTCACTGGTCTACTTGGTGCCCCACTTCAGAGCCAGT
GTTGAACTGACTTGGCCTATCCAGAAGACTCCAGCTCCTCACTTAGCTCTGTGCAGAGAG
TTGGGTCTCTGAGGCTGACCCTGGCCCCTTGGAGCTGCTCCCCTGACCACCTGGCCCCTT
GCCTGTTTCTCTTTCCTATGGGACTTCCTCTGACTTCATTGTTTTAAGTTGGTAGTTGGG
CCAACAAACAGTTTGAATTTCACCTCCTGTGGCCTCCCTCCCCTCCCCTCCTTCTTCCTC
TTCCTGGACTCTTCCATCTTGTTGCTACTCTAGGCCCAAGGTGGCATGGGGGCAAGACTG
GAGCAGGAAAAATACTGCTCAGGCTCAAGGGCCTTAGGGGAGAAAACAAAAGAAAATCCG
CCCCACCAATTCCTCATCTTCTTGGTGCTACAAAGAACATACTGGCTTTTCTGCTATACT
GGATGCTGCTGAGTCCTTGGGTTTATTTTAGGGGGGATGTGGGGACTTGTAAGAAGTAGA
GTATTTGTTTTCTATTGCTTTTGAAAAAAAAAAGCAGCTGGCTCTGGCTGTGTGCAAGTT
GCTCTAGGACTCTCTTCTGCTCCCAACCCTGTTTAAGGCATGGAAGAAAAAGCCTAGTGA
AGAGCCCTTATGTTCCTTCCTCTTACTAGCCTTCTTATGAGGGGCTGAAGTGAAACCAGG
AGTAACTGGAACCCGTGACCTTTGCCCTCTGGTATCTTTGAACTCAATGGTCTTTAATGT
CTCAACATTCTCAGAGGTTTTCCCCCAAACCATGGGGTAGGATCAGGCTTGGGAGAGTGG
TCCCTCCTAAATAATCCCTCGGGAACCCACATGAAGTTAAGGACCCTTCCCAAGTGTTCC
TACCAGTCCTCATTAGAGAGATAGGCAAAGTGCAGATGGGGTGCCAGGCTCCCTTGTGCC
CTTCAGGTCCTTCTCCAGAGCCAGGGCTTCCTCCCTGATCCTGGGTCATCTGTGGGCCTT
GCATACCAGAGGCTACAAGGTTCCCCCACTGAGAGAGAGCTGATAGGCTCTCTGGACCCA
CGGCGGTTTGCACCTCTCAGTGAACATCCTCCACTTCTGTCAGACACCTAGAGAGGCTCC
CATTTACCTCTCTCCATGCTCCAGCCGGGACTCCAGCCACCTCTGGGTGGTAGGTGTTTG
GGATGAGGCAGATCATCACCTGATGCCTCTGTAGGCCTGGCCTTGGGTCCCCTGCTGACT
CTGCTGCTGCTTGGGCACCTCCTGGACCCTGAGTTAGGTCTGCTCTTGATTGCTGGGGCA
TGCTTCTTTACAGACAAGGCACTCAGTGGAACAGATAAACCTCTCTGCTCATTTAGCAGT
CACTTCTTGCAACACTGACATTATGGGATATCATTCACTCACTAGGCACCCTACAAAGGG
ACAGAGAAACAGAGGCCCCATACCTTCTACAGCTTGCTCCCCATGTCCAACTAACCAGTC
CCTTGTAGGGAGATAAAAGTGTGTGTACGTGTTGAGGGGTGCTAGGCCTGGAGGCCAGAC
TACTTCTCTGCCAAGCTAAGTAGCCCCAGATCCCTTCTGACTCTTTGGAGGTAGTTTAGA
GATGAAACTAAGGAAGACCAGGACCTTGAGTAATAAGGGGGTGAACCTGTACCCAACTCA
ATGTGTTCTCTTTACTGCTTTCACCATTTCCTTTTCAGTCCTTCCTGAGGTCTCTCAGTC
TCTTTCTCCATCATTTTCCTGTAGTCCTATTCAGGAACGACCAGAAACCACCCTGAACAT
GATTGTATGTGTCCTAAGGTATGTCCTGGGCTGGGGCCAGATCACACTGGGTTTCAGTCC
TATGTGGGTGGGCCTGAGTCTGAGCTTTGCAGACTGAACAGAGAAAGAGAGTATCAGGGT
TGGACCGTGGCTCTGGGCTGCTGAGGGGCCAGTGGGTGGGCAGAGGCTAGAGGCAGGGCC
CCAACCCTGGACGCCAGTTAGCTCCCTGCCCCCGCCTCATCTCTACCCGCAAGTGGAGCC
TCTGCCAGGTTTCTGAGGAACATTGTTGTTAATACTATTATTACAGCCGCTGCAGGAACA
AGCACGAAGCCTCTGAGTGATTTATTTAGTGTGTGGTCCTATTGATTAGGGTCAGCTTTC
CATGGTGGTGGGGGAGGCTATGCCTGGGCCTCCAGGAAACTCTGGCCTGGGAGGGGAGCA
GCCGCCTGCAGGGCACCTCTAGGCAGACCCCAAAGACTCAGGTCTTTCTTCTCCTGCCCT
GAGGGAGGTCCCTTCTGCTCAGTGGCCATGGGAAGAAGCAGCCCCTACTCTGGGGAAAAC
GTCCATTGTGGGAGGGGCAACCCCATTCTAGAAAGTTGAACAGAGACTTGAGTAGTCACC
AAGCCTTTAATACTGGCCTTGGGCATGCTAGCAACATAATGGTTAGGCTTTGGACCTGGG
TGGGTCCAGAACCCACTTTCTGATTATGCCTTACAGCCTTCAAGAGACAAATTGGGAAAG
GGGGCTGTAAAAACCCTGAGAGTCTACCCAGAACCCTGGGTTAGCTCCAGGCTTGTTACC
AGGGATAGGAGATACTTGGCCCAGAACAGCAGCACTTTGAGGACTTCACACCACGTCTTC
AATGAGCCCAGTAGCACCAGCCGGCCTCCCCAGATAATACTGAGGCAGAGAAGTCCTCTT
GCCTCTGGTATTGGCTATTCTTAAAGACCTTGATTGCAGCATCATCCCTTGAATGTGGCC
ACCAGCTCTACCCACAACCCTTGTGGGATTCGAATTCTCCCATCTCCCCTCCTAGATAGG
GCCAAAGTTCTGTGCTGAGAAAGAAAGGGAGCCAGTTAGAGGGGGACCTTACCAGATAGG
AGTTGCCTCTTCGCCCTTGCAAAGCCACTTGCTCTTCAGCATGCGGAACAGTTCTTCCCC
AGTGGAAGGGCAGTGGGATTAGGGGTGGCAGCACCACCTGCTTGCCAACCATACTAATTC
CCAGGGATGACCTTGATCATGGAGCTCAGAAATGAGCTGAGTGGGACCCCTAGCCCAAGG
CTTTACCTAGATAGATGCCTTCTTGCATTCTAGGAGGTATTCCCAGGCATCTTGAGCACA
TCAGACCTAGGGTTCTAGGCAGCAAGAAAGTTGGAGTCTATGTAGAAAGTTGAGGGATGG
AGTAACTGAGTACAGGGTAGGCAGAGGTTAAGGCTACACACACAGGTCCCCTGTTACAGG
CCCTGAGGTGGTAGCTGTCCTAGATGTCCTTCCTAGTATTTTGTCTTGCTTTCAGTCTGT
CACTGGAATGCTTATGTCTTAACCCAGGACTTGGGCAAGTACCCTCTATAGCTCTGATTC
CTTGAGTCAGATACCTGGGGCTCTGGCAATCTAGAGGTAGCATTGGAGAGATAAGCTTGA
AGGCTTCTTATTATTTGGGGTATAGCTAGAGGTCATGGAACACCCTAAAGTTCATGGAGA
GGCAAAGGAGAGGTGACATAGTGACATATGAGGCTGACATCCAAGAAATGGAAGGTCTGT
GCAGCCCAACCATCCTATGTGCTTCAAAGAAAGCTCAGACATAGGGACGCCCTCAGGACA
GCAGTGTAGACCCATGAATCCCCACCCTCCATATTACCCTTCTCTCTGTTCTACGAAGCC
CCAAGTGTTGGGCTCTCTGGAACTCCTGGTTGCCCTCTAGCCATGACTCATGAGGGTCCA
AGAGACCCTTCCCTGACTTGAAGTCCATCCATGCCCTGGCCCTAGATTCCAGGAGAAGTT
CTGACTGGGACTGATTTTGAAGACTTATCTACACAGCCTTGGGCCTTTTTCTCCAGCCAG
GGCAGCAGCTGGGCTCCAGCTCCAACATGCTGCCGTTTCTCCTCCTGTCCCTTTTTATGA
CTAATAAAAGGGATTGTAAAACCCGTGCGTGTACAAAGTGCACCCTGTAAATGGGTCCTG
GTAATAATGACATCTGCAGCAGCGCTCCTTGGCCAGGCATGCTCAAGGAGGAGGGGAACC
TGCTTTGGACTCTATAGCATCTGGCCCACCCAGGGGCAGAGTGCTGGGCTCAGGTGCACC
CCCACGACACCCCTCTCTTTGTAGGACTAATGGGGGCTGGACAAGAAAGAACCCCATATG
TAAAGTCACCCTTCAGGTCTTCACCACAAAGGACATGCTTCTTCCCTGGAGAGCTGACTT
TGAAATGGGGCCGGCCACCTGAGGGAAAGCGAGATGCACTGTGGTCTGTGCCCTTTTCTG
TTGAGCCCTTGAACCCAGAGACTCGGTTTCCCAGCTGACTCTCTTATCCTCAAGGAAGCC
TGGAGTTCTAGCTCATACCCCTTTCTCAGGGAGCCCCTCAGGCACAGGTGACACAGGTCC
TGTGCTCCCCACCCCCCACTGCCATGCCAATGGGAGTCAAGCCCCCAGGCCACGGACAGC
ATGGGAGGTGGGAGGCCCAGGCTGGATCATGAACTGTGACAGTCTCATCAGCCAAGCTCC
CAGGAAGGCTCTGGGGATTAACTCCTGTTTTCCCTCCTCCCCAACAAGCTACTTCTTGCA
GAAGGTGGCCCAGGGAGGACCCCCTCACCTTTTAAGGTTAAGTTCCTATTAAGATTCTTC
TGTTTGGAGAATGCTGAATGGAATGTATGTGAGCTAATCCCACCCAGCCAAGCCAGCAGG
CGCCGGCCCTTCACGGTGAGAGAGACAGGTAGAAGGGACCTGCCTGAGGCAGTAAGCCTC
ATGAGGAACTTTTAGGGAGTATTCTGTGTCCCCAAGCATCCATGGCAGGGTGAAAGGACT
CTAGTGTGTCAGATCTGCCCTTGTTTAGATAGAATAGTTTCCTCTTAGCAAGTTCTTGGG
AAACATTGCTAATGATCGTCTTTTGTAGAAGGACCTGGCCCCAGCCATCCTAAAGAATGG
AGATGCTAAAACAAAGAGCTCTTGGGAAAAAGAAAGTTTGTCCACTAGTTACCATGGTGT
AAAGATTCCATCACGGCCACCTTTTATGTTGCTGCAGCCTAGGTAAACTCAGGGTAGGCA
AGAACTGTCATGGAAGCTTGTGCTACCACAGAACCCATGGAGTGAGCCAGGTGCAGAACG
TTCACCGTGGGACCACCTTGAGGGCAAGTCCATCTTCCTTCTCCCTTGTCCTTCCACCTT
GGCCCCTGTCTTGAGTAAGCTCCTTCCAGGTAGCCCATACCCTCCTTTTCCCAAGGCCAA
GAAAGTACCATGTGGTGCTCTTTCCCGATCTAACTGTTGTCAAATCTATGTCCCTCGACA
GATGACAAAGGGGTAGTGAGGGAGCTGGGGCTGAAGTCCACCATTCATCCCACCAGTGGT
TTCAAACCTTCAAGCAGGCACAGACACTGAATGGGCTTCTAGATGGGTGGGGTCCGGACT
GCTTTGGGAGTACTACAGGCCTTTGTTAATCTGCCCAGTGCCTAGCACAAAGATACATGC
TAATGAATGTTTGCATGCCCTGGTAGGACAGAGGTATCCAGAGAGAAGGGATGCAGGGCC
CTCTCTGCAAGGGAAATCTCTGAGCTGGGATGCTGGGAAAAAGGGGCAGGCCTGACACCC
ATGCTGGCAGCCTTCCCAGCTTGGCTGAAGCCCCCTCCTCCCCTCCCTGCTGCCCCCACA
CCCGGTTTTCATTATCTTACACCTGGGCTATTGTGGTAGCCCTGCCTGCCTGGCCTTGGC
TCATGCTGGGCCTAGTACTCAGTAGGCCCCTTCTGCACACTGAGAGCCCCAGTCCTTGAG
TTGGAATAGTTGGGATCCCAGGGCTGCACACTCTGCTGTTGTCTGTTTACAGTGACCTAG
TGAAAGTTCCAAGCTACTGCTCAGGAAGATGGCCTATCTCCCCAACCTTCGTGTTTAAGG
GAAAAATCACAGGAGACACTTTTAGACAGTGACTGGCAGGCCTAGGGGTCTCTGCTAACT
TCAGCCACTGTATCAGCATCTTCAATTTGAACTCCCTGTTTTTGTTTGTTTGTTTTTTAA
GACAGGGTGCTATGTAGCCCAGGCTGGCCTTGAACTTCACTACATAGCCAAGAATGACTT
TGAACTTCACTCTGCTCCTCTAGAGTCCAGGCATAACAGAACTGAGAGAGTCAGTTCATT
GGTAAGGGACCAGATACGGTACATGGTTAAGAGCAGAGCATACATGAGGAAATCCTGGCC
AAAAGCCCGATTTATGATAATTGGAATTCCTGGCCACCCAGGGCTACCTACGGTGACATC
TGGATGCTTCTATTAAAGCAACCAAGATAGAAGCCTCCAGTGACAGGAACATTCCAGACC
ATCACTAGCCAGCCAGGAGCCCAGCTACAGAGCCCCTGATGTATGGCTAATTTAACTCTA
ATTTGGTTGTGGGCAATTATGGTCTTGGATGACAGAGCAGAGGTGTCATTGTAGGAATGG
TTAGAGGACCTGTCTTGCTCCAGTGAGCACTCATTCTACCCTGTGGTCTAGGGTCACTGG
ATAAAGTGCAACATGCTAGCTAGACTTGGATCACAGATCAACCAGAAGGTTTCAGTATGA
GCTATATCTCACAATGGCTGAGTCTGTACTGGGCACACATTTGTACTATCTGTAGCCCAA
AGCAGTTCTATTTCAACCAATGCGGCACAGAGGTTAGACACCCTTGCTTTAAATAGCACA
CATTCTTGATCTGAATGTATATTTTCCAGGCATCTTTTATTTTAGCAGTATTTTTATTTT
TTGCCATGCTGGGTGCATTTGATCCACTACCCTATAGGATAGCCACTGTTAAGACCAGCT
GTATAGTGGGGAGTCTGTACAGTTGGTGGAAACCTACCCACCAGGTGGACCCTCTGGTGT
TTTAAAGGCAAATGAAGTCTTGGCTGAGCCCGTGGGTAGCAGCAGACTTGCGTCCTCTGG
CTGTCCTGGAGCCAGCATGATATTGCAGACATTCAGAAGCTGTGTGCCTACTCTGAGCAA
GCTTGAGTAGTGAGGTTGCAACAGGAGAATCCCATCTCAGCCCTGCCTTCTTTTAACAGC
CATCAATGTTGGGGAGAACCTGACGGAGCATCCATGCCACATGGAAGGCCTTTTTTAGGA
AACCAAGACCCTTGATGTTTTGTGATTATTATTGCCCTTGCTCAGCTAGGCTGACAGGTT
ATAGGACCCTTAGGTATCAACTCCAGCAGGTATTTAAAGAGGAACCAGTTTCTGGTCTTG
TCCTATGCCCCTCACTGATTCTCTGGGTCCCCAAAAGCCTGTGTTCATGACACTCAACCC
TCATTCCAGCTGGGAGCACCAAGGAAGAGACCCCTCCTACCCTGTCTGTCTGAGCAGCTC
TAGAGAGTGTGTAGAGCTATGAGGAGAAAGGGTTTCAAGAAGGTGGTGAACCCCAAACAT
TTGTTCATTTCTATTGGAAACAAGGCTGAGTATCTCTGAAGACTAGGCTTGGAAGGCTGT
GGCCTTTGTGCACTTGTGTGCACAGGTGTGTTTTCAGAAGAGAAAGAGGAACAGGGCCAG
ACAGCCCTGGAGGCAAGGCTAGCACTCAGCAGACACCACCCTGTGCTATCTCTTCCCACC
TGCTCCTCTTCCCAGCTAGGGGAAAACAGATCCACAGAGTTTGATCTGGGCTCAACACAG
ACCTGTGCTCCATTTGGGGGGCAAGGCTGGTCCCAGTCCTCTCCTCTGTTGGAGACAGAG
TGCAGTAGCAGGCTACCCTCAGGTATCAGTGGCTGGGAAACTCACCTGCAGCCAAGACAA
CGTGGGGCACTTGGCCTGGGACATAAAGGGACTCTGTGACAGCCTCAAGCACCCCCATCT
TTGTCCTGGGGAATTCATCAAGCAGTTTGAGCCCCGAGGATCTCTCAGCCAAGGCTAGCT
GACCCCACCAGCCTGGGCGGCTTTGGGGCCTTGACCTGACTGGTCAGCTATGAGCAGCTC
CTGGCTACAGGCTGGCCATCCCACCTTCATTTCTGACCATCTTTCAGTCCTGCTGCCCCC
AGCCCCTGAATAGCCATCATGTCTTGCCTGCAGCGGGGTGTGTGTGTGTGTGTGTGTGTG
TGTGTGTGTGTGTGTGTGTGTAGGGGGTGGGGGAGGGGAGAAGAAGATTCCTGAACTTCG
TGTCTGAGGCCCTCTGTGATTTTGTACATGGAGAGCGTGTTCGGTTACATTTAATAGCGG
ACAGGAGAATTTCTTCTCAAACCACCTCGTTGGCTCCAAACCAAGTGTGGGAAAGCAAAG
TGAACATCAATCTTTCCCCTTTTAAAACATTTTTTCTTTCCTTTTTTTTTTTTTTCCAAA
GGAAAAAATTCCAGGCACCATCTTTCCACATGTGCATTCCAGACAGGGACCCCCTCCCAG
AGCCAGTGTGGACCACCAGAGCCATGGAGCAGGCGGTTCCTGGCACATATGTGGGTGTTG
CCCCTTGTCTTACAGGGTTCCTTGGGGCTGGGTGTTACAGAGGCATACCAGAACTACTCT
CATGGAAAGGGGTGTTCATAAGACTATGTGGACTTCACCTTCTGTGCCAAGGCTCCTACA
GAGGTGACAAATGAGGCAGGGGCAGGGGAGAGTGCTGGCAATCTTCTGGAGAGGGACTGA
GACGCTATAGAAGAGGCATGCCCTGGCATACCTAGTAGGAGTGTAGTGTGCTACAAGATA
CTTTACTCGGAATTGAGATCCTAGAGTCTACATGTCTGTTCCACACAGAAAAATGACTTC
CCCATATATATAACTGAGCAAGTTGCAATCAACAGCCCTGAAGCAGGCGTTGGAAGTCTT
AGCTATGGCCAGACCCACTACCACCATGAGCACCCAGAGGTGCCAGCAGCTCCCTTTGTT
CAAGTCTTCAGCCTCCCTGTCTTGAGGTGGCAGGGGTGCCTGTTGAGACTGACCTATAAA
TGGTTAGGGTCCAGGCCTTGGAGTACCCTGTCAATTTTCATGCGATGAGGACATGGGCCT
GCCTGGCTTGCAGATACTACGCAGCAGCCTTGCATACCCCAGAGAGCCTCTTGCTCTGAG
CTATAGATAGGAAACCCTGTCACTTTAAGGAGGCTCCTCCACCGAGTGGAGACTCAGAAA
GACCATGGGAACAGAAAGTTTCCACATAGACAACTGCCAAGAACTAGGAATAGGTCATTG
TGGGTGTCTGTCTACATACCTTGCCCACTTTTTGCCAGTAAATGGATGTGAGTGGCCATA
TCACTATGGGGGAGCCTATGAGAAACCCCAAGGAGACCCCCCCATGGCCCCTCTTCACTT
CTGACTCCAGCACATAGTTTTCATGTTCCTAGAAGGTTCTGGTTCTCTTCCACCAACCCA
AGTGGATGCTAAAGAGGAAGGATGTGTTGTATAGGGCTTTGGCCTCTCCCACAGGATGTT
GGGAAGATGTTGTAAGGGCCCTTCATGCTGGTCCAGAGCCTAGCTGGCATGTGGCCTCAG
GAAGGCTCCTAGTAGAAAAAAACTGTACCCACCCATGGATGTCACTATCTCTTTGTTTAA
AGGACTAGCCAAAGGCCAGGTTAACCCTGACTCTCACACAGGTCCTTGATCCATGTCCAT
CCACCACATGCTGCCAGAGGAAAGTCCAGAAAGGGAGATTGAGCTCTGGTCTGACACATG
GGTTTGGACTAAGAAAACCAAATTAGGACAGGACAGTAGGGACGGATACAGAGCTAGGTA
GGCCCTTAGCTAAGCTGAGGCCCTGAGAGAAAGGGCAGAGAGTAGGGTTCTTAGAGAAGA
GTGAGGATCTGGTTCATAGGAGCCCCAGGACTGGCTATGGCTGGGTGGGGCTGCTCTGCC
TTCTTCTTTAACACACGGAGAAGCTGAGAGCACAGTGCATGGAGTTGAGGAGCTCAGTTT
TGACTCTGAGGACATTTTGCCAGAGTACAATTTTATTTCTACCTGGACTCCCCAAGTCGG
GGCTCCGGGCACTGGAACAATGCTAAGTCTAGACCTCGGTCCCACCCCGACTTTACTTGC
ACAGTTCAGAACCCTCAGCTGGGTCCTGGGTGTCTTGTCTGGGAGTGGAGAATGAGGCTG
GGAGGAGGGAGAGGACGGTTTGGTTCCCAGGACGAGCCCTGCCAAGTGTTCCAGGAAGCG
GTCTTCAGAAGAAGCCAAGTCGCACAGAGCCGGCTCCCCGGCTGCCCATCCCAGACCAAG
GAAAGCAAACACGGGCAGCGGGATGCAGTTGAAAGAAAGAAACTTCAGCAAGTGAGGGTG
CTTGAGGCCAGGGCCTCCAGGAAAGAAACATCACGCGCAAAACATGGCACAGGGCCGCTG
CCCCTGCTGGGCCGCCCGCAGTGCACGTTCTTTCTGTCCCAACAGCTGCTCCAGGCTCCT
GCCTTGGGCCCTCTCCTTTAGCCCACCCGCTTTGCTCCCCACAAGTCCAGGACCAAGGAC
CCCCTGACAAAGGGAGAAGGCCAGATGCAGGCAGGCCAGAGCTAGTTGGGGCAGTGTGAG
TGACTACTTAGGCTCTTTCTGAGGTACCCCTCCCAGCTGCCCCTCTAGGGAGGGATTGCT
GCCCCTATGTCCTTAGGGGCCTCCTCAGGACACAAGGCACAGCTATTTCCAGCTTGAGAG
ATCAGCACTCTTCCTCAAGAGGTAGGGAATGTGGGCATGAGAGACAGCTGGGATGGCCAG
GCTCTGAGAGACCCCAAAAAGGGCATGAGCTGCTGAGCTGACAGGAAATAAAAATGGCAG
AGCAGCTGGCCTTCTCAGGTTTCTCAGATCAGCTCTCTTCTTTCTTTGCTGGTGGCCCCC
TCAGCTGCCCTTGTCCCCAGATCCGTTTATGGGACTGTGAAGGGAAGGAGCTGTCAGCTC
TGGCACTGGGTTCCATGATTACACCTAGAGCCAGAATTTGGGGACCCTCTCTGGAGACAT
AATAGTTAACTACTAAGGAGACCACTGAACCTGTGTGGGGGCTCCAGGATGGAGGGAGAT
GGCAGGCAAGATGGGTTCTGGTCAACATGGGCTTGGCAACCTCTCCTTTCTCACTCTCTG
TGCCCTCTTCCCCACCCTAAGTCCCGCCTCCATGGACAGAAGGATGCTCCCATTGCCCTT
TCCTGCTCAGCTGTCTTCTTCCATCTCCATTGGTCCTGACAGGTGGAAAATGGCAGCCTC
AGCTGCTATGGCTGCTTGGCCTGGACCCGTTGGCAGGTACCACTGCCAACCTTGTTCTCA
ACTCTCAGGCCCCCACCCTTCCACTTGGGGAGGCTGTTGTCCTTGTTTGGGCCTGTTTGT
TTCAGGGTCACATGTGCCACTGGGAGCAGACCAATCAGCACAGTCATGCTGGCCATGGAA
GAGTAGCTATTCCCAGCCCTGGTGTGAATGTTCCTGTTTGATTCTAAAGAGGGAGAGAAT
ATAGACACTACCCAATAGGTTCCAGCCAGGCACTCCAAGACCCCCAAAAAGGACAAAGAA
GGGAGCAGAGATCATCTCGGGCTTATCTGGTATTCTTTTCTGCTCCTGAGCTACTCCAGC
AGTTTCAGAGCCCCTCACCCCAGGTTTGGTTACAGCCTTCAGGAAGCCCACCTCTCCTCC
AAGTTGCTAGGGTGGGCTTGATTGCCCTTGATTTTCATACCATCGTATACCTCTCTGCCC
CTGGGAAGCAAAGGGCCCCAGCTATGGATAACCCTTAGTATTCAGGTTCTTCTGGCAGCT
ATTGTTATTCTCTGGTCCACCTGGCTTTGGGGCTTTCATCATGGTGGGACCAGGCTCAGC
AGGTCTCAAATGACAAATGAAGTTTCTTATGACTTGTCAACTAGTGAATGGCAGATCTGA
CACAGGTTTAGAATGTTTTTAGGGATAAGCTGCTCCAGGACTGTGAGGATGGGCATCTAC
AGTCACAAGCACTAAGAGACTGTGCCATCAAGTGCTTTGTGGTACTCCTGGGGTGGGGGG
TACAATAAACTGTTTCCTTTGCAACTGGATGTCTCTGCTTTCACTAAGCCTGCACAGCCA
GAGAAGCCAGCCCTACTTCATGGGTTCTTTTCCACAGTAGCAGGATGAGAAGGGCAGGTA
ATAAACCAGGCTCTCCCCACTTCACCCAAGAGAGGTGGGCAAGAATGAGTATGAAGGTGA
GCAAGTGGAAGCATGTGAAACCAACTAGTACCACTATATCTGCTCCCAAGCATCTAGAAA
TGCCTGGTCTCACGGGAAGGCTATGTCCCCCCAAGGAGACACCCTGGCTAGTATTTCCCA
TGACTAGAGATGTTCAGATGGAGTGTGCTTTTTCTGGGGAACAGGTGACACTGACACTCA
GAGATGGCAAGATCATTAGAACCCAGGGCACTGAGATACCAAGCAGAAGGAATCCTGGGA
ACTCTCAAGACTAGTTATCTGGGCCCTACCACAAACACCTTCACAACAGGCTGACTCAGT
CAAGGCTGTTCCAGCACGGGAATCCAGGAGCCCACAACTGGCTATACCCATTGTCTACCT
GAATTAATGTTCCCCCTGAAGTGGTTGTGGCTGTGGGGGCCAGCTGGTCTAATTAAGCTA
AAGATCGCTAGGTCTTGGGGTTCTGCAGTTTCTGTGCTACCTCATTCTTAGACCTGGGGA
TAGTATAGTCCTTCGTCAATCCTAAGCTGCAGTTAAGGGGCCTGGGAAGTTGGATGGAGG
ATGCTGAGGACAGAAAACAGAGAGAAATTCTTAGGGGGAATATCTGGGCCTGGACGATAT
GTCACAGACACCAGGCTCTGGAAAGAACAAGATTCCTGGGGCTATAAAATGGACTATTTT
TCAGGAGGGGCTCAAACTTGGGATCCAGTGCTCAGTCTAGAAGGGAGCTTTGGATACATC
TTACATTTCTCTCTACAAAGCCAGAAAAGTGGTATGAGGTCTTGGGTATTCAGGCTCCAG
ACCCTTGACCACCATGTCTGAACTCCAGACTCAATCCTTGGTACCACTGACACCAGTCCA
GGCCCTGTGCAGGGACAGGGTCTGTCCACAAATAGTCAGAGTTGACCATTTCCCCATGGA
GTATGTGCCCAGTGGCTGGGGCATCTTGGGGCTTTTGGGAGCTCCTACCCCCTACCATCT
CCTAGGGGAGAGGGACCTTATTCAAGTTTCCACTTCCCCCACCTTCCAAAGCCATCCAGG
GATTCCATCAGTCCCTAATGATCCCTTCCTGCCCTTTCCATTTTATGTCAGACTCAGTAG
TGTGTAAAGGTGTCCCAAACCATTGCACTAAGCTCACAATGCAAAATCATGGGCAAATAC
TAGAAGTTGAAGATCCTTTCTCCCAGCTGAAGACCTGCCTGGTGCAGGTGAGTTCCAGAC
AGGTGGAAACAGGTAAAAGAGGGACCAGGGGCCTAGCACCCTAGCTGGGGCTGTAGTCTT
AGGCAAAGCCACATGGTTGCCTGAGCTCCTGTGGGCTCCAGGGACCCAGAGATGCCTGCT
GCCCACTGGCCCATGCCAGGAAGTGAGTTCTCTGCCAAAGAAGCCCAGGCTAAAGTGCCT
GTCCTGGCGGCTGCTGAAACAGCCCAGTGTGTCAGCCATGTGTCCAGAACGAGGCACACT
GGACTGGTGTCTGCCCCAGATTTGTGTCCGCAAAACCGAGTTAGTAAGACCTCATTGGAG
CCTTGCAAACCCTACAAAATGGCCCATGCTCTGACTGCTGTGCATGGAGAAGCCATTCCC
TTTGCCTTGCCATGGAGTTTTGTGAGCAACTGAGAGAAGAGCACAGTGGATAGAGAGAGT
TTGGGTTGGGATAGATGGTCTTGGAAGTCCAGACAGACAACAAATCATGGCAGATGATGG
TGAAGGAGCTCTGGCCAAGGGGAGTCTGGGTGGGTTGATAGTGGGGCTGTGGGATCCTGG
CCAGGGTGGCAGAGCAGATGGGTGAGCCAGAGCTAATAGTGATAAATGGCTTCCCTGAGT
CGAGCAGCTCTGCCAGGGTCTTAGGTCTTGGAATTCAGTCTTATTGAGGCCCAATGGGGG
CCCTTGCAACAGGGCAGCTTTGTACGATAGGGTGATTATTTGGGGAGTGTTGCTAGTAGT
GGGTTTGTATGTGCAGAACTGGCATGGGGGCACAAGAGGCTTCCAGGGGGTCCTGCCAGC
CCAAGGTAGGAAGTCCAGCACTTGGGGTGGGGGTGGGGGAGCTTCAGACTGGGAGCCTGG
GGTCCTATAGACTTGGGGATCTAAGCTCCAAGCACACAGTATTATCCTATATTGAGGCTA
GTTAACCAATAAGCAGAGATCTGCTAGGGATATTGCTTCCTCCAACCATGTGGGGACAAG
GGTCCTGCCTGCAGAATGAGGAACAGTGGGTTCCTTCTTCTTGATTGGCAGTGTTGTACA
GAGATCTCTTTCTGGTCCTATCTCTTGAGTCCTTAAAGCCACGGAACCTAGGAGGTATCT
TTAGTAGGCTGTTAGGGGTCCTAACCACCAAAGGTGCCTAACCCCACTCCTAACTTTAAC
CCTTAGCGCTCACCAAATCCCTGGTCCTCGTGGCTCAGTGCTCTATGTGGCTTTTCACTC
CATGCCCAGGGGAAGCCAGGGGAGAGATTATGTTTTTCCTAAGCATGTTGAAGGTGAGAT
ATTCCCACCATCTCTCTTCCAGGATTCCTCTCAGTCCTTCTGGCTCTGGGATACATCATG
TGGGTCTCTGCCACTAGAGGAAGCAACTCATCATGGCTCAGAAATACAAAGAGTTCTAGG
GGTCCTATGGCCTCCTTTTCAGTGCTGCAGTAGAGGGTCCATATAGCCTTTCTCTCCCCA
CCAGCACTACGTGTCAAAGCCCTGGGCTTCATGGGCACAAGGAAACCTGGACACTTGGAC
GGTGGACTCCTGGTGGCTGGCGGGGTGAGTTGTGATGCCCCCTTTTCATCAAGGCTCTCC
CTGCCTGTGGTTCTCCCATGGGCTTTGGTTTGCACTCCACACAGAACCCTTGGAAAATGG
AGAGGAAGGAGGCCTGGTATTGGGCGGCCACAGTGGTTTGGGTAGGCTGGCCGCCTGTGT
CTTTGGCTCCGTGGGACCCTTTGCACTCCTGGGCCAGGGAGGAAGCGGGTTGGGCCTGCC
ATGGAGCCTCTTGGACCTCACAGGGCCTGCGGCTCTCTAATTACTCTTTCTAAGAAATCC
CTCAAAGTCTTTTCACAGGAAGGCAAGACCTAGGAAGAGTGGGCCAGGGGCCTCTTCCAG
GCCGCTGGTGTGTGAACAGGTTGGGTTTGGGGAATGCAGAGTTGCCTTGAGCTTGGCACG
GGGTTCAGAAGCCATCTCCTCCAGAAATGTGTTTTTCTGGACCCCAAATTCCATCTCTTG
GCCCCTGATACCCCAAACTCCTCCTCTGCAGTGGCTTCTTTTTCTCCCTCACTTGCAGGA
CCCGCCCAGTCTGGGTGGGCCACAGGGCTTGGGCAGCCTGGCTGGTATTAAGGGAAGAGG
AAAAAGTGACGGGTGGGCGGGCAGGAGACAGAACCGCCACATGTCCATGATGCCCACACA
CACGTGTTTACCCACCAGAGCCTCGCTGGCCTGTAGGGCCAGTGGAAAGCCTGAGTTGGG
CAAAGCAGAGCTGCCCCAGTAGCAGCCTGGTGTCGGCATGGAGCCCTGGAGCTTGTCTGG
CAGTCTTCGTATGACCTCAGGGAGGGCAGGACAGTGCTCTGAGGCCTAAGCAGGCTGGAG
GGGCCAGGCCTGGGCTTTCAAGGAGCCCCAGGAGACCAAGAGGCAACCTTGCTCACACCT
CCTTTGTAGTTTATATATCCTGTACCCCTGGCCTAGGGCCACTTAAGACTTGTGTGTGTG
TGTGTGTGTGTGTGTGTGTGTGTGTGTGTGTGTGTAGGTGGGTGGGAAGGTGAACTGAGA
GGCAGGGCAGACTTCCCCTCCAGGCTACCAACTACACCCATCTTTAAGGGCCACTCATAG
GAGTTCTGGCCTCTCCACCCAAGGGCTTTTGCAGAATGGAGACCCAGCTCTTCTGACAGT
GAGTGACTGGAGATAGGATGCAGAAATACTGAGGCCTAGGCCAAGGCCTGCTGGGGCTAT
GCTGGCCCCTAGAATAAGAAAGGAGTCAGCTGCTGTAGGCTGGGAGATAGTCACCTATTC
ACAATGATAAAGAAGGGAGAACAGCAGCATTTCCTTAGGAACAAGGCATCGAGCGTGAGG
CCAGTGATGGCAGCAGGAAGCTTGCAGTTCTATAAGCTGTGCACAGGAACAGGGCAAAAG
GCAGCTGTGCCCCTACACTGGGATAGCACTTCCTGCCTTGGGACCTCATGAGCTTCCTCC
CCATGGCCTCACCAGTTCCGCATAGGAAGGGTCCCAGGATCAGCTCACTCCACAGAACTT
GGTTCTTGCATCTGCTGTGCATATTGTTGGGAGTGCCCATCCTGTCCCTCTGCCCTGCAA
TCATGACCCACGCTCTCCAAAGCCCCGCTTTGGTCTTGACCTTGCGTCTCCGTAGCAGGA
TACCCAGGGTCAAGTCCCAACACCACCTGCAACCACAGTAAGTGTTGCTTCTGGGTGTCC
CTACCTTGCATCGGGTCACTTCTGTTTTGCCAGTGCAGTATGGTCTCAGAGCCCAATATC
CTTTTTCTCTTTGGTCCTATATACTATAGGAGCTTCTCCAGGGGCCTTGGAGGAAGGGTA
GTTCCTGATCAGGGCCCTGTAGGAGTACTGTGGAGCAGACCCACATCCCAGGGGTCACCA
GGGTCTCTGGGAGGAGGAAGCTGATAACAGCACAAGGAACCTGGCATTGTGAATACTTAG
AGAGGTGACACAAATGTCTATCATGACCAATGAGTGGAGAGAGCCTCCTGAGAGTGCAGG
TGAAGGGAAGAGAGGTGAAGGGAAGTCCTGCAGGAGTGAGGAATGGGCCAAGGTGGGTGG
AGAGGAGAGGTCATGCTGCTTTGAGTCCCGACACTGGCCACCCTGATTGCCTCTGCTCCT
CAGGAATGTGGGAAATGTTGTTCTGGCCACAGAAACCCTAGGGGTGACCAGAGGGGTGGG
TAGTGTGGCCTAAGGACTTCTGGCTTCCTACCTGGGACTCTAACCTAAGTCGTACCTGAG
ACTCTGGGGCCTGAGACCACTTAGTCTCTCAGCCTGAGGGATGCCACATGCCTTCAAGGT
CACCAGAGGGGATAGCAGTCTAGGCACTCATGACTTTTACCCAGGACCTGGGTTAGGGTC
TTCCACAGGGTAGATGAGAGAGACCTGCTACCACCACCCGGACTCTCCATTTCTCCTAAA
GATAACACCTAAAATCCACCGCCAGGTTTCTTATGACAGAGAAAGTCTTTGATAGGGAGA
GGTGAAGGCTCCTTGATTGTGGGAGTGGTCAGAGAGTGACTAAGCTACTCAGCACTCTAG
GATCCCCAAGGAAATCATTCTGCAGATGATGGAGGGACTTTGGGATACCCAGGGCAGGCC
AGGGCCCTTTCTGACCAGATACAAGCTTAGAACTGGAGAGGCAGCACTGGCTTTTGGCCT
CCAGGATTCCCTCTCCCAAAGTCCAGAAGGCAGAGGACAACTACACGGTGAGGGAGGGGT
CAGTGCTATACAGCTTGGACCTATATTACTGGCATCCTTGGAAGGAAAACAAATCCTGAG
TGGCTGGATCTAGAGGTAAGGTTAGAAGTGGCCCTGAGGACACCGGATCCAGGTAAGACT
GTGGCTGTGTGGAGAGGTACTCAGGCCAGGTATTTGCAGAACTTGACAGACTGGTGGAAA
GACATATCCTGTATCCTGGTTACTTTTTTTTTTTTTTTTTTTTTTTTTTGGTCTTTTGAG
ACAGGGTTTCTCTGTGTAGCCCTGGCTGTCCTGGAACTCACTCTGTAGACCAGGCTGGCC
TCAAACTCAGTAATCCGCCTGCCTCTGCCCCCCAAGTGCTGGGAGTAAAGGCCTGCACCA
CCACCACCTGGCCCTGGTTACTTCTTAACCCCTGGGTGCTGATGATTCCTATTGGGTTTC
CCTGTGATGAATGTCTGCCCAATGACTCAGAGTTGACCCTTAGAGAGCATCTGATGCTCA
GGCAGGAGCAGGCTCCATCAAGGTCATGTTTTTCTTTGCCTGTTTCGGGGGGTGCTGGGG
GATGAGCCAGAGCTTCGGGCGTGGTAGGCAGGTGCCACCTAGGGAGATGCACTTCACTCC
CTGAGATGAGTATACGTTTGGACATGTCATACCCAAGTGAGACATGTCCTCCAAGGAAGA
CTAGTTCTCAAGACCTTGTGTGTTTGCAGTTGTATTGGAGTCCAGGGCAAGGAGGGGCCC
AGGCAGATGGAATCCACTGGCCTCAGAAGGCACTGCAGCTGGATTATATGACGTTGGATG
TGACATGAGCCATCATAGCTCATGAAGAGTTTTGGCATCTGGGGCCACATGGAAGTCTGC
CTTCTTGGAGATAGGCATCCTGAATCTAGTTCTAGAGAGGTTTTCTCAGGTGGGTCTGTC
ACCCCTTTCCTTGCTGAGGCTGGTCCTCTGATTCTGCAGAAGCCTAGGGGCCATGAAAGA
AAAGTGATATGTGGTTAGAGATATGCATGGGGCCACGGAAGTGGTATGGAGTGGGTCTTT
AGGGGGCAGTGGCTAATAGGGCAGGAAGAACTTGGCATCACGAGCACATCGAGAGATGGT
GGTCTAGATGCTGATCCAGATGGTGGCCCAGGGTTCATCTCTCTGGGATGCTCTAGGGCT
TGCTATCTCCCTGAGCCTTTGAACTGCTGAACCCTCTGAAATCCACAGATATGACCTCCT
TGAAAAAGTTGAGTCTAGGGTCAGGGACTCATGTATAGCCCTCACTGGTGAGTCCTTGTT
TCCTCTCGCTCTTTGTGACAGGACTTTGGTGAGCTCAGCTGACCAATCAGTTGCTCAGCC
ATGGCAGCCTGTGCAAGGACCCAGGGTCACCAAAGATCAGTAGTGATGGGGAATGTTGAG
GGACTCTTAGTCTCTTAGTTAGGGTGGTAGGGAAAGGATGACTTCTGAGCCCCAGTGGCT
ACATGACCTCCACGTTAGCACGTATGTCTCTTCCTAGGGAAGTATGTGATTAAAGTCTTG
TTTCTGAGATAGTCTTGCCTAGAACTGAGGGTAGAACAAAATCTATTAGGTATCTAGGTC
CCTTCCTTTTGCCCATCTAGAAGGTTCTGGAAGCCCTCTGGCTTCTCTTTTGCTGTGGGC
ACAACCATGTCCCTTCTTGCTAACTCTACATGGGACTATAGCCAAAGTAATCACGCCCCT
GACCTGCTTACCTTTACTGCAGACTAGGCCATGTCAACATTGAGCAGCACCAGCCCTCGC
TCAATAGACCCTGACTACAAAAAAAAAAACAAAACAAAAAAAAAACAAAACAAAAAAACG
ATGTAACCATTGCCTTCATTGCCTTTGTTGGGTCCCCAAACACAGGCCCCAAGCAATTTT
TCCCAGAATTCTTTCAATCCCAGCCCCCTGCTCAGCCTGGGCCTTCTGACCAGCTCCAAG
CTGCTCACAGCAGGGCAGGCAAACCTTAGCTTGACCCGGGATTCCAGGCTTAGGGCTGGC
CACCGGCTGCAGAGATAAATCGAGGAAGTCTCCCCCAGCTCTGGCCCCAGCCAGACCCCT
GTGGTGGGCAGGCAAGGGAAAGGAGAGACCCCAGAGGTTTGTTTGCTGTCCCAGCTGGGC
TGGCTGTACAGCCCTCTTCCTCTGTCCTGGCTCTGGCCCCGTCAGATCTGAGAATACGGA
CATCCTTTCATGGGAGCCATCAGTACTCTGGCCTAGAGAAAAGGGACACGAGGGACATGG
AAGGACAGAGATCTTCTCCTGATAAGGAGATGTGACTCCAGCTCTTCATTGAGGACATCT
AGGATAGTGAGGGCTCCAGAGTGTGATCCCAGCCCTTCTCAGTCTACCCCAGGCTTGCTC
ACTTGAATCCATAGTCTTCACTATTGAATGTTTTGATCCTGATGGGGGAACCAGTTAGCT
TTCTCCTTGGAGAGTGATGGAATCCTCCTCTCCAGACGGGGACAGGGACATCCCCAACCT
GGACATATGTGCTTCCTATACCTCCAGGGACCCTTCCACATCCACCAGGAATCCTGGTTT
GGAGAGCTCTGTGGTATCACAGGATCTGTGATGTGCACACCACTAGCATGAGTGTCCAGT
GTCCATCCAGACAGGTGTCCTCCACTGTCTCATCACATGAGCTGCCATCTTGCAGTGTCT
ACCTAAGTATAGAGCCATGTCCCAAGCTCTTGGAATCTGGAGGTTATGTCTTCCTCAATG
GGTGAAAGACCCTAAAGTCCAGGAGAAGAGAGGAGACTCTGAACCAGCAGGCTGTTAGGA
AGGTTGGGGTTCCTTTTATATTTTTTAGCAGCTTATTGTCAGAGGTGGATTTATAGCTGT
GCTGGGGGCTGCAGCAGCCCGAGGGGATGTCATTTCCTGAGAGGCCCAGCCCAGCCTTCT
ACTAGGGCCTTAACTGTAGGGGCTGTGTCTTTAGCTATGCTTGGTGTAGCACCCTGTAAC
CCCAAAACCTTTTAACAAATGCGACTTCTGAGAGTAGAATTGGTAAAATCCAGGGACTCT
GAAGCAGCTGGAAGGTCACCGGGAGGCTAGACTGGGGCTCCATGGGACGAATGGGCCCAG
GACTTGAAGGGTGTGACCAGCTAAGATGAGGGTCCTATGTAAGACAGAACAAAAGGAGAC
AGGAGTGGCAATCCACACCTCCTCTGAAGAGACCCTGAGAAGCAGAATGATGTGGGAACG
CCTGACGTCTTCAGGACCCCTAGAGGACCCGAGAAGAAGCAAGAACCCCAAGTCTGAAGG
CAGCAAGCATGGGCTGGGGGCATTTTCCACCTGCATCCCCCCCAGGAACCCCACCTCAGT
CGCCAAATGGTTGTTATGCTAACCGCTGACCTCACGGGGGCGCAAGAGACAATAAAATTT
TAGTTTGGAGGTGCAGTTTGCCTATGGCCAGAACCTCCAGAGCGGAGTCTGCCTAACAGG
GTTCCCCCAGCTCTGCTGGAGACCCCACTCCTGGGTAGCTTCCTGATAGGCATCCTACCC
CTGCCGGTTCTCTGGCCTCTAACGTCTTTCTGCCCACTCCCCTTCTCCTTCCCTTCCTCT
TGTCTTCCTCAGGGCTCTCTCCCACCTCCTCTCCACCCCCATCGACCACCCCCACCCCCC
CCTTCCCCTTCCTGCTTCTCAGGGGCCAGGCAGTGGAAGAGGATACTTTTCTGTATGCCC
TAGGCTAGGCAGGGACCAACCCCCACTCCCACCCTACAGACAGGCAGGCCCAGCCTTTCT
TTGCTGTTACAGAGCTGGAGGGCTCCCATCAGGAGCTGTGAGGGAGGAGTGGTAGCTGGA
ATTCTAATGACCTTAGGTGTGGGACAGCAAAGGGAAGCAGTAGCTCAGGGACAGCCTGGG
AGGGGGCGTGGCCTGAGACAGGCTGGGAGGAGATAGCGCTGAGACAAAGCCCTGGATAGG
GGCCCTGGACAGAGAGCTGGGTGGTAAGATACCTGATAGCAGAGGGAGGGACGAATGGGG
TGGGGACAGGAAGGCTGGCAGGGTTCCAGGGAGGGCTGTTTCAGGGGATGGTGGGGGAAG
GGAGGCCCAGCTTTAGGCAGGAGCAGTGTGTGTGTGGGGTGGGGGGGTGGGGATGAGGGG
AGGGTGCCACTCCCAGGTCAACCGGGCACTGGCTTTGTTGGGGAGTGGGGGTCTTGAGAG
AGGCTGAGGGAGATTGTCCAGGGTCTGTTAGGGAGCTCCTCGCTGGTGTGGGCCGGTAGA
AAAAGGAACAGAGACTGGAGAGTCATAGAAAAATTTTAAGTGAGAGTTGATGGAGACAGG
AAGTACTTGGGAAGTTAGACGTTGCTCCTGGGCCTTGTTCCTCCAAGGAAAGTTCTAAAG
CAAACTCCCTAGCATGTCCTTTCCAGGACAGATCACTACCCTTGCTGAATTTGTCCCTCA
CCTTTCTATGTCCTTCCACGTGTCCCCAGGCGGATGCCTCTTCCTCTCAGCACTGGCTGC
ACTCTAGGCTTGAGGTGGCAGTTCCCAGGACTCCCAGGATGCTGTAAGCACACTTGATTG
GAGGACAGCCAGCCGATTTCTTCTTTTTTTTCCCAGCTTAGAATCTCAGTGGAGGCACTC
GTGGGGGACAGTCCCGAAGAATGAGGAATACAGGGTGGACAGTGAATTCAGCGGCCCACA
AGGCTAAGTGGAGTGGCCAGCAGAAAGCTCCTCGTGGGGTTACTGAGGTTGGTCATTTGT
CCAAACCTGAGGAGCCGTGAAAGTCTTCACAGTCAGGTCAGGAGCAAGCATGGAAGCAGG
GAGGCCCGGTGGAGAACTTGGTAGGAACCAGGTAGGTTCAGCTCCTCTGGGAAAGCCCAC
GCTTGTCTTGTGTAATAGTATACCTTTGTAGGTGATTGTGCCAGGGAGAAACTGAGGCTG
AAGGACCCTAGTGGCCACTGCTGGGCCACATGCTACATTCTGCTCTCTTATTGCTTTCAG
GTCAGGTCTCCAGGGAAAAGTAGCATACCCTCTTCTAAATCTGTCCTCCCCTCTCCAACC
TCAGTTTCCCCTTGAGTGCTTAGCTCCAGGCAAGCTGAGCAGGAGGTAGGGTCCTATAGT
CTCAGCACAGCTTAGAACTGAGACAGCATCTCTGGGAGACAAGGGGCAGAGGCAGAGACC
AGGAAAGGGGTACATCTAGATACGTGGGTTCCTCTGGGCTCACACTTGGATCTTCTTTGA
GATTAGTGGCTCAGGTCTGGCTCCAGCATAACCCAGGTCTCTATCTTTCCTTTTGTTTCC
AATTCTTTCTTTCATCCCTCCTGTCTAGAGGAGGGTTGGTGGAACTTGGGTGTGGCAGAG
CCCCTGGGAACTAGAGGAGAAGGAAAGGCCCAAGACCAGGGGACCAAGCCCCATATGGAG
CATACTGGGGACAGAAAGGTCCCACGGATAGACTGGCCAGTAGGCTTGGTGGGATTCCCT
GCTAGCTATGGGCTCTGTGGATAAGAAGAGGCGTGTGGTGGCGCACGCCTTTAATCCCAG
CACTTGGGAGGCAGAGGCAGGCGGATTTCTGAGTTCGAGGCCAGCCTGGTCTACAGAGTG
AGTTCCAGGACAGCCAGGACTACACAGAGAAACCCTGTCTCGAAAAACCAAAAAAAAAAA
AAAAAAAAAAAAAAAAAAAAAAAAAAAAAAAAAGAGGGTCTTCATGTCTGATGAAAGTAG
CCAAAATGTGGCTTTATCCAGTTTGTTCTTTAGCCTTTGCTTCCCAATATGAAAGGGCCT
TCATCTTTGCCTGGGAGCCAGTGTTCCCAGGAACCTCTATACTAGCTAAATCCAGCAAGG
GCAGTTGTGTGTGTGTGTGGGGGGGGGCGGGCTTGTAGCCCCTCACTGGAACTGTGTGAG
GGTAGGACCATGGAGTGCAGCCACCTGCCTATGTCCATCACTTAATCCCCCGCCCAGCCT
ACTGCCTGGTCCCAGCAGGCAGTGCACTAGGGTGGGTGTGAACAAGTCCTCCAAGGGTCT
TTTTGTCTGTTTAACTCCTTGAGGCTGGGACTGAGGCTGGCCATGTGTTGGTAGGCTGTG
TTAGGAGGTGTGGGGAAGGTCTGTGAGTTGGGGGAGGAGCTGGTTCTGTCCTGTTAGCTA
TTTGCTAACTGAACCACTTCAGACACTTCTTAAACTTCATTAAATGGACAAATCTTTGTC
CTCTCTGACAGGATTTCGCTCGTAGAAACACCCAGAGGCACTTGGAGCTAGAAATGAGGA
GGCACGGATGAGGGAGAGGCCTGGGAAGGAGGAGACCCCAGGTGGGGGAGGTGAACCATG
AAGGTGGCTGCATCAGGGACAAAGGCTCTTAAACCCACAACTCAAGTCCCTGAGGCCATT
GTGGAATAAGTGAGGCACGGGGTACTAGGCCACTGGGGTATCCAAGGGGTACCATCAAGG
TAGCACCTTATCTTCAGGCCTCCCTAGGAGCCCTGCCGTGCAGAAGCACAACCCTGAAAC
TTCCTGCCCCTGCATTTTAAGTCTAGGACTTCAGAGTGATGTGCTAGGCAAAGAGCCTGT
CAGTTACACCTGGGGGCTTCCTGTCTCCATCTCCAGCCTCCCAAAATCTGCTGTCTCCTT
GGTGTCTCCAGACTTTCACAACCCTCTCATCGGGGCCCTCCTGAGATACTCGACATTCAT
GAGAGGTGACATGGCTATCTTTCTAGAAACATCAAGGAAATTGAAGCCTTCTTTGCTTAC
CATCCACAGGAATCATGTCTGGCATGCTATGGCAATCAGTTGCAACAGGAACAGCATGAA
TGAACTCAAGGGACACACCCAGCAAGCTGCCTTGACCAGAGCCTGGAAGGATTGGTGAGT
TCCCTAGGGCACCATGCAGTAAGCACTTGTCCTCACAGCTAATGACCCCTATATGCTGTG
TGTCCTCAGATCACGTCCCATAATGGAGAGCTGGAGTCTAGTTCATGAGAACCCACAGAA
ATTAAGGTAATGTGGTTAGGGTCATTGCTAGAGAAGGCTCTAGGAGTTCCACACCCCGCC
CCCCTGATCGGCAGGAAAAGAGAGGAGGAAGCCACTGGGCCTGGCTTGAGCTTCTGAAAC
CTCAAAGCCCACCCCCAATGACACATGTCCTCCAAGGCCATGCCTCCTAGTACTGCCACT
CCCTATGAGTCAGTGGGGGCCATTTTCATTCAAACCACACCACAACATGGTATCCTCCAC
CTGGAATCCAACATTTTCCATTTGAACCCTTCACACTCCATTTTCCACTTTGCAGCATTC
ACTATCCACCCCATGCTCTCCATCCTCCATCTTTTACTCTCCTCTCTCTCCACTCTAAAT
CCCATCTTTTATTCATCTGCATCCTCCATACTCCATTGTTTGCTCTCCATCTTCTCCACC
ATTCCTCCTGCACTCTTCACATCAGCTCTCCATATTCTTTTTCATCTCTTCAACCTCCAC
TTCTCATTTTTCCTTCCCCATGCCTCCTTCACTTCCATCCACCATGCACCATGCATGGCC
CATCTTCTTTATTTCATCACGGTACCAACACCTCCTACTCGACACTCTGCTCTACAGTCC
GTTCTCTATCCTCCATGCTTTTGCAGGCTTCGACACATCATTAGACATTCCCTGTACTCC
ATACTGTATTCTTCTTACATATCACATTTCCCTTCCCACCTTCATATTGTATACCTCATT
GCTTCCTCTCACTTCTCCATTCTGTAATCTATCTCCCAGCCCTTCTCCTCTTCATGCCAT
TTCCTATACTGTATTTTATACTACATGTTTGCATGTTTTGTATATGTTTTATAAACTCTG
CATTTCCTTCCTCGTTACCCATACACTATTTTCTACCTCCATTTATTTGTGTTTTTAAGT
TGTATTTATTTTTGTTTATTGTGAGTCTGTGCCTATGTGCCTGGATATGCATATCATAGC
ACATGTGTGAAGGCCAGAGGGAAACTTTGTGGAATTCTTACTTAGTATTCTGTAATGTTT
CCTAGTTTCTCCATTCACCATTGCACATGCTCTAGCTTCATTTGCTGTGGACCATATTGT
GTTCTTTACACCCCATATGGAATATGAGATATTCTACCTTCTACCCTCGAGTCTCTCTTT
ACACACAAAGCTCCGTTCTCTGCTTCCACAGTCTGCTCTCAGCTCTATACTCCACACACC
GTTCTACACAGTTTTTCTATTCCCTGGACACCATAATATATTCATCACAATCTATTTGTT
CTACATGTTGTGCTCTCCACACAAACATTCCGTTCTCAATGTTCATACTTTTTACTTTGT
TCTGCATTGCCAATTACCAATATGCTCATCATCTATTCCCCATATACCATACTCCATACG
CTTCACCATTATTCTCTCTATTCCATGTTCCTAATGCCATCCTCCACACCTACTGAACAT
CATGCTGTTCTCCTCACCCCACTTACACTGTTCCATTTCCCACACCCAGTGCTCACTATG
CACATCTTCACTCCCAGTGTACACGATGCCCTCTCCACTCCGATGTGCACCTTGCCATTC
TTCACGCCTGATGTACGTCTTGCCATTCTCCATGCCTGATGTTTGTTTTCCACATAGGAG
CACACCGCGCCATTCTGCACTCCGTTCTCTGAACACCACACCCTCTGCATTCCGCTCTCC
AGATCTGCTGTATTTTACTATATTCTTACATTCCTCATACTGCATAGAACTCCTGTTACA
TCCTCCATCTTTCACGATCACATTCCACGTGTCACTTTTTATTTCTGAAGCTATGTTTCA
TAGGCTGCACTCTTCATTCTCCAGAACTCACACTTCATCTCCCACACTCCTTTCTGTATG
CTATCATCTTCTCTCCAGTCTCTTTCTCCTTAATTCATTCTCTGCTTGAAACAATTCAAC
ATTCTCTGTATCATAACTCCATATGCCACACTACATCTTCTTCCACCCCTCCTTCATACC
TTGTGTACAGTCATAGCATCCTCCCGTACATCCTCTGTTTTCTCAACCCAATGTGCTATG
CCCAAACTTCATGCTTCATTTCCTGGACCCTAGTCTCTGCAACATCCTCCATTTGGCATG
TTCCATCCCACATTCCCATTCTGTCAGGTTCCCACATTGTTCCCATGCTGGAAATTGAAC
TCAGGACCTCTGGAAGAGCAATCAGTGCTCTAAGCCTCATGTTCCATCCATAATATTCTC
CCATCCATCCTTATATCTCACCACTCAATACTTCATACTTCTTAAACTGCATTCTCTTCT
CTAGACTTCATGATTCATCCATTGTGTTCTTCCCTCCATTCTGCATTCTCCTCATTTCAC
ATTCTGTTTCCAGTCTTTCACAAAAAGTACTCCAGTCTCCTAACCTCAGGCTCAATTCAT
TATATCCTTCCCCTTGTTCTCCATCCTGTTTACTCTATATATTGCCCTTGTACTCCACAC
TTCATTCTACATTTTCTATGTCTATGTCACATGTTCTATAAGTTATAGGTAAAATGGACA
TATTTTCAAATTTTTGAGATAGAGTTTCTCTGTGTAGCCCTGGGTGCTCTGTAGATTGAA
CTCAGAGATCTACCTGCTTCTGCCTCTTGAGAGCTGGGATTAAAGGAGTATGCCACCACC
CCAACTGTATTTTCAGTTTTTAATGAGTGAGCTTATTAAGTAGATAGCAAACAAATAATA
AGGAAATAGATGGCAAATAAAAGAGAGAGGGAGATGCATCAGAAAAATAGTAAAATGTCA
AATCAGACCCTTGCAAAGTCTAGCAGAGACAATCGGAGTAGTCAGCTTGAGAGAGCAAAC
AAAAGCAACATCATCAAATTGGGGACTTACAAACACCCAGCAGAAACCAATTGGGAGGGG
GACCCCACTGAGGCAGCCAGATGGGGTTCCCAAAGAGGAGAATCCTGGGCCCCGGCAGAG
TATCCCCTAAGGCAAGGCTTTCAAGTCAAAGGACAAATAACACCAGATAGGCACGCTCAC
AACATGCAGCAGGAACTTCCAGAGGCAGCCAGGCTGAAGCAAGCATGCTGGAGTTCTGGA
CGAGAGTTTTGTTGGAGCAAAGTGTTCTCTCCAAAGATGAGCTTCCAGCTTCTCTTTCCA
CCACAGGCATTTTTAATGTCATGGGATTAAATAATCACAACTTCTGTCAGAATAGTTTAC
TTCCTAGCCTTTCTCAAAGGCACAATGATTGTATTGCCATTAGCTGTTGCTGAGTTCTGC
TCTCACTGTTACAGAGCAAGGGAGCTGCTGGAGGCAGGACAATGTTTGGAAGATACTTGA
CATAAACACTCTTGGATGGGGGGCAACCCCACTTACAGAGTCGGCTTCTCCAAGAGCAAG
ACCATTTAAACAATGTAGCATACATTACACCACAACAGCACCAATTCTTCATGTTCTCCC
TTCTGTTTTCCTCACTCTGGGGTTGTGTGGTATGGCCAGCGCTGTTCTCCATACCTCAGT
CTCCATTTGCCACATCCCCTCTTCATTTCCTATCCACTTCATTCTATAATCTGTTCTATC
CCAGATTTCATACTGCATTCTAGGCTAGGCTACACACCCTGCATCCCATTTACCATCTTC
TTCCCTACATTCTCATGTCCTCGTCAGTACTCTCTGATTCTGTGTCACACTTGATTCTAT
GTCATTGTGCATAGTGTCTTCATGGCACCTCACACTGTGTTTCCCGGGCCCCTGGCATTC
TTCATGTAGCACACTGCTCTCATTCCATATGCTACATTCTACACAGCATCTTTCATACCC
TATGTGCCATTCCCCGAGTTCTTCCCTACGCTCTGCACGCTCCTCTCTTCTCACTCTGCC
TCATATGTCTGTCAGGCTTTGTTCTCCATAGTCTGTTCTCTATACTGCATCCTCTACTCA
CTATGTTATTAAACGGCTCTCCAGTCTTCTTGCTCCGCCTTTCTCCCCACACCTAATTCT
TCACTCACTCTACCACAGGCCTTGTGCTCCATTGACCATGGTCTCCCTACTTCACCATTT
GAGGGCTCCACATTCTGCTCCCCACAATCGACGTCTCATTTACCTAGTGTTCCCTCCACA
CCTCATACTCCATTCACCATGTTTGTCCTTCCATTGCCTGTGCGCCTCCCTCCAAAGTCT
ATTCTGCATTCTGTTCTCCATGTCTCATGCTGCACAGCTATCTCTATGTCTCTGTCTCTG
TCTCTCTCTCTCTCTCTCTTTTTCTCTCTCCCTCCCTCTCTTTCTATATATACCAGTCAC
GACCCCAGGCTTTTGTTCTCTTCACACCGTGCTTTAGTCCCTTGCTTACCTACAGTGTGT
ACACAGTTCTCCTTTTACCCTGTTCTCTCCCCCATCTTTAGTTTCCTCGTGTTATACTTT
GTTGCTCTCCTCCATACATCATGTACCTCCGAGCACTCCCCACTCCATTTTACATTCTCT
TTACGCTATGTCTATCTCTATGTCTGTCTCTATGCTACACACTTCATTCTACATAGATTC
ATCGTACTTCCATTGTACAGAGTTTGTTCTTGTCGCCTCTCATGCCACTCACCAGGTTCT
CACCACCATTCTCTATCCACCTCACTCCATATTGTGCCCCCAAACTTCTCTCTACTTATT
TACTCTCTGTAGCTCATGGCTGCCCACCGTGGTACCTCCTCTATTCTTCTCAGCCCACCC
TCCACACTTCTTTCTGTGGAGTCTCATGACATCCCTCACATGCCACTGGCCAACTTCTCT
CTTGTCCGTTCTCCTCACTCAAGTTTGCTCACATGGCTTTTCTACCTGACTTCTGTACAC
CACGCCCCATTCACCACATCCCCTTTCCTTACACTCCACTGTTGCCATATTCCATAGCTA
TGTCTCCATATTTTATCTTCCTTACCCCATAGTCCATTCCCAGTGTTCTTCCCTCGGCTT
CCCATTCCCCTTGCTTTTCTCATGCTCTGTACTTCGTCCTGTACACTATAATCATACACA
CCCCACACTCCGCTTGCTGCATCCCCCCTTAGATCTCTCAGTTTGTTCCATACTCTACAT
TTGATACTGTGTGCTCTACACTGATCGCCTCATGCTCTAGTCAGTGTTTTTGCCTGTCTA
TTTGCTATCCCCCCCCCCCACACCTCACTGTGCATAGTCTTTTCTAAATAACTCACACTC
TGGTCACCGCATTCTCTTACTCTTCCCACACAGTAGTACACTAGTCATACATTGCATAAT
TCTTTCCCAACATTCTATTCTCTGTACCTGTTGCTCATTTCACAGAATGTACCATATCCA
TCCACTCTCCTCTCTCCATGCTGGTCCCATGTGCAGTACCTCATTTTACATAGTCTGTTC
TTCATACCACAGACTATATTCACCAGGTCACTCACCCCCTTGTGTACTCTTTATCCTATT
CTGTACCCACCTCTATGCCTCATTGGCATGATGTTCCTTTGTATTTTATTCTCCACTCAT
CCTTTCTCCCTTCTGTTTTCCACTGTGTGTACTCTTCTCCCAGAGACCACAGTTCACTCT
TTACACTATTCTCCATGTGTCCTGTTGCATACACCATGTTATCACCTCTGCATCCCATCC
ATGTGGTTCCCAAGCTCCCTTCTGCATACTCTGTACTTTATCCCTAACACTTCATGTGTC
ACGTTCTCCTCCTACTTTTCATCTCTGTTGCTATACTTACACATCACCATACACACGTCT
ATGCATCATACACCACTAGCCATGTTTTCTCTCCATCCTCCTCTTTCCAAATGACATACT
TTGTTCTGGGTAATCTCATCTCTGTAGCTCAGCCTTTATTAACCAAGTTTTTACATCTCC
TGTCTATTTTCTTCACTCTGTAGCTGGTCTCCTGTGCCATAGGCCATCGTATGTACGCTA
TTCTTTCCAGCCATCACTTTCTCTGTGCCCCGTCTCCAATCTCTGACTGCATATTCTGCT
CACATACTTCTGTATACATTTCACTCTCTGTACATCAGGTCCTATACACAATCACCTCTC
CTTTATCCTGCCCATTCTACACTCCATTCTTTGTTCTACATAACCAAATCTCCATGCCTC
TCCACTCCAATTAATCAAATTCCCCTCTCTGTCCTCCATTCTCACCAATATCTATCCTTA
TACTTTCTTATACTTGCTTTATCCTCTGTACATCATGCCAAGAAAGGCAGTGGCAAGTTT
AGGATTGGGACAGAATTTCTAACAACTTCTGAAATGGATTTGAACTTTCTCCTGATACTC
CGTACTATGTCTTTATTCAAATCAGCATTCCCAACACTAACAGCCAGAAGATCAAAATAT
TGGACAACTGTGAAAAATATTGAAGATGTCAGCCTGTGGTATCAATTGCTCAGCCAACAT
ATAATTCTTTATGTTAAAGAATAAATATATCCATGTCATTAGCGGACAGATCTCTTTCAT
TGTTAATGAATGGTAAAATGATACATACATCAAGGAATTGTTTTGAAATAAATTTCTTTA
TGATTGATGATGAGTCCCTGCTTGCTTTACACTCCATCTTATATTCCTATATGCTGGAGG
TCATGTAAAGTTTTCTTGGGCAAAATAGAACGGAAAGTAGAAAGTTACAAATCTCTGGCT
TAGCACTCACTTTCCAAGGGTCTGGCCCTCAGGAGAGATGGAGGCGGCTATGAGGCTGGT
TACATGCCACTTGTGATAATGGAGCCAAAGCTTCAGGCCCCGCTGCCCCCACTGCTGATC
CGTGCTGTGGAGCCAATTCTCTTGCCTCTTCCCGCTTATTGATCTTTGGCTCCAAATAAT
GAATTTTAGCATCTGAGGTGCGGAGTCCCTCATTCCCTATGAATCTGTTCTTTTCTAAAA
TGACAGTTCACCTGAGAAGCAATCTTGTCGTTCAAGTTTTCCTTTCTGATTGTCCTGTGA
GCTCCCACTGGCATCCTTTTTATATTGAGACCTGTAATAAGGGCATGCCAACACCCAGTC
ACCCCATTATATCCCAGGTAAGAGGGAGGAGTACACCAAGGAGGTTGTAGACGGTGGCTC
TATTAGAATATAGCCTTGCCGAGGGAGGCTGAAAGGGGTCAGGGGGCTAAGGAGAGGAGG
CCTGGGACATGGTGCACCACAGAGCTGGAAGCAGGATAGGAGCCCATTCAGAGGGCACAA
GCCACACGGCTGGGAAGGGCCCATGGGACCACTTAGAAGAGGGTCCCTGAAGTTGAGCAG
GCCTGTGCCCTACAACCCTTCATACATACTGACCCACACTCATATGCTCACACACTAATA
TAGCACACCCGAACACAAAAACATTCACTGAAACACATAAGTACAAGATGGAGTCACACC
AGAGTACACAAACACACCTCCCAGGCACACAGAGTTACAGACACTTACATCCAGTCATAT
CTACACTCTGACATACACACAGACACATCATTAGCCAAACACAGGTACAAAACAAGTACA
CACACACACACACACACACACACACACACACACACACTTCCATAGCCCACCACATTCACC
TGTCTCTTCTCTTTGTGATACTAGGTGGCAGGTGATTACAATGTTTCTGTTCACAGATGG
GGAAACTGAAGGGGTGGGGGCTCCTTGAGAGCTCAAGAATTTGGCTTAGTCTCAGAACTG
GATGTGAGACTCCATCCTCCTGACACCCAGCGTGACATGGATACACTAGGAGCACATAGG
GACACTGTTGTACCATAACAGCCTTCTTTCACGTGAGACCTCCCAGGGACAGCAACACTG
AAACCAGGTCAGGGCCATCGGAAGCTAGTCTGTATCTAAGTAACAAATGATCCCAGGTCT
TAGGGTCCCAACCAGGGTCCTGCAGGGCCACACATCCAGAGGTTTGGAGTACCGAGTCCT
GTCCACTGAGGTGTCTGTGCCACTGGGCCAGAAGTAGGACTATGTGTGCAGAGCAGGAAG
ACAGTCCTCTAAGAATGTCCTACCGCCCACGCATGCATGGTGGCAGGAGATGAAGCCAGC
TGTGGCCACAGAGTTCTGGTTCAGAGCAAATATTGTCCTAAAGTGGTTCTGGAACGTGCC
TTGTGCATTTGTGTTTTTGTGTGTGTGTTTTGGGAGCAGTTGCATTGACAATGGCTGCCA
GCCAGCCTCCACAGAGGAAAGTAGGGTAGCTAGACAGCCTCTTGGGGGCCCAGCACCTGC
ACCTCCCATCTGTCTCTGCTTTATGTCTAGGCTGTCCATCCACCACGAGTTTGTACTGGT
GAGGTAGTGCAGGTGCCCATAGGAAGGACTCTCCTGCTAAAGGCTGGGATGCAGGCCACA
CCCAGCTGAGGAACTGAGTCCTATTACTGGACCAGGTCCAACTGGAGAAACTACTCTTAC
CAACTTTAGAACTGGCCACCAAAGTCAGTCACCAGATACTTGTTCTAGAGCTTAGAGTCC
TCTGCAGCACCTCAGGGGCAGCCGCTAGACCTAGCAACCCCAGACGTGGTCTTGGGGACC
TGGCATTCCCCGGAGCAGGCAGAATTAGGCAAGTGGTATGGAGCCAGTTCTCTGGTCTTC
ACAATTCATGCACAACTGAAGGGCTCACTACCCTTAGCCCCTCAGATGGACAGATGATGG
TAAGTCACATTTTGTCCCCATGAGTGTGTCTATCATCAGTGGCTTCATGGGCCTACCCAG
TGTTCTCAGGAATGTTCTAGAAGCAAAGGTAGCAAGTTCCCTAAGGTTAGGATAGGTGGA
ACAAGGCAGGCTATGAAGGAAGGAACTCAGGGAATGGTGGGGACCAGAGCAGCCACTGCC
GATGGAACTGGAGCTAGGACTGTCCTTGACCCTCTACTTGTGTTAGACACCCGGTGTCAT
GAAGTCGACCCATATGCTATTTTGGGATGCCAACCCTACCCACTCTTGCTCCCCATAAAG
TTACCTCGAGCAAACACTAGATATGTTTAGATGGCATTTGTAGGTTGACTCCTGCCCAAG
AGGCTCTTCATTGGGCCTTAGAATTCCTTGTTCTCTTTCAAGGACACCTAATTTTCTCTT
CCAAAGAGAAAGCCTTCAGATAGACTTGGGTCCCCATATATAACTCCCAATGATGCAAGC
CTGCTTACTTTTCAGTGAATTTTGTTTGCTGACTTGGGCGGGGAGGTGGGCACACAGAGG
CAGTGGCCAAGTGGGAATGTGAGGCTCTGGGGAAAGTGAGGACCCTTCGACCTGAGATCA
TTTGTGCACATCTTCTCCTTTGTGTTTTGGGTTTTTGCAGGGAATGGGCTGGGGAGTGTA
GTATATGCTCATGGGTATGTATGTATGTATGTATATGTGCATGCAGATGCATATGTGTGT
ACACGCATGTGGAGGTCAGAGGTCAACATCAGATGTCTTCCATTATTGTTCTTTGCCTAA
TTAATTAATTAATTAATTAATTTTTGAGACAGGGATGTTAGAACTTGGAGCATTCCAATT
AGCTAGCCTGGCTAAACAGTGAGCTCCTCTGTGCAGCCTCCAACTCCCAGCTAGGGTAAT
CCTTAGTTCCCAGCCTAGCCATGTGCTCTCTAAGGCCCAGTTTGTTAAATTACTAGACTT
GTCAAATCTTCAGAGTTGGTACTGTGAGGCAGAGGTGAGGGATGGGCCTGACAGGAAACC
AGGTGAGACCAGCATGATTTTTTCTGTGTAGCTGGCTCATCCCTGGTCCTTTCTACAGAT
CTCTCTTGGTCTCCCCTTGTTCTTCTGGAGCCAGACAATCCTGCAATATCCTGTTTAACC
ATTACTGAATGTTGGGAATGATCTGTGATGGGAAAGACAGAGCTTGGGACTCAGCCAAGA
GATCCAGATACCCCTGTGTATTCTAGGCATCATCATGGAGAATGTGGAGGACCTGGAGAG
AAATAAGTGGCCCCCACAAACCAGAAAGTAGCCCAGATGGGCACGGGCATGCAGGCAAGG
ATAATTGTCTGAGCTGTGAGGAGGAAGTCAGGATGTTGTGGATAGCTGTGATCTCTGTGG
GACTGATACAGATGTTCATTACTATAACCATTCCTCCTTTGAAGGCATCCTGGGAAGTTC
AGGAGGTACTCCATGGCATTGCAGGAATGCCTCTCCCTGCCCTTCTCAACCCCACAGCCA
CCTCTATGCCTTCATCACCTAGTCATCTCAGGATCTTGGGAAACCAAAACTTTCTCTACA
AACACCTTCCACCTGAGTTCCCAACCAAAGCCACCATGGGAGACATGCCCTGACACTGAG
CCATTACCCCATAACCTGATCTTGAGCTTCTCAGACCTAGGGAAGGCCTTTGAATGGGGC
AAATATCCCCAAAGGTTCCATAGGAATATCAAATTGGAGCAGATGTATACTGGAATGAGA
GGACCTTTGTGTATGTTACACCAGCTGTAACATCTCCATGGCTTCCCATCCTACTCTTGT
CTTATTCCAAAGCAGACACACCGGACTTCAGAGAGACTGTGGGATGCCTTGTGTTTAATT
ACAACCAGAACAGTTTGAAAACTCAAAGAAGAAGTCACTGGCCTTCTCCCACATCATACC
TCAAGCTGAGAATTCTCGAAGAGCTCACACCACAGGTCCTAAAGCTTTCCTTTTCTTCTT
TCAAGGAGGTTGTGGAGACTTTAAATCCGTTCTTCTGCCACCTGCTCTTTTCTTGAGACT
CGAAGTAGGGCTCCTCTCCTGACTTGTATTTTATAATAGTAGGGCAACTGGTATTTTGTA
ATAGTAGGTCAACCAGGACTGACCAGAAGGTCAGTTGCTAAAAGCACAGCTCAGGGACCC
CAAGGCTTTGCCCTGTGTTCTCCTTCTGACAGCCTCTGAGGTATGATGACTTCAACCCCT
GCTCCCATAAACAATTCACCAGGGACTGGAGAGATGGCTCAGTGACTAAGAGTGTTGTTG
CTTTTGCAGAGGACCTGGGTTCAGTTCTGTGACTCACAACCATTGGTAGTGGAGAGCCCT
CCCAACTGTGCCCTGTGCCCCGAGTATAAACACAGAGATACATTGGTGTCCTGTGTGCAT
CTCTGTGAACCAGGTATACTAACGATCTGGCTAGAGACAGAATAAGAGCAGTGGATTTGA
TAGCTCGTGGCTCCCGGAGTGGATTCCCTGAGGCTGCTGTCAGTAAGATTGCTACAGAGA
TGCCACAACTTGGGTATTCCTGCCATCTTTGGAGATGGGGGGATCATGGTCTATGGAGAG
CAACTCAAAAGCTCTAGGATTCCACTCATAGCTGTCCCCACTTTTCTGGTAGCTCTTTAA
TTTTGACTATCAGCCTGATTGGATTGAGATACCTAGGACGTTAATGAGCTGTCTGTGCAA
GAATTTTCAGGGACAATTAACTGGTGAGGTGGAAAGGCTTGGGTATTCATGGCACCATCC
ATGGGCTGCAGTCCCTGATGGAAGAAGAGGAAAGGAGAGGAACAAGCTAAACACTAGCAT
TCCCCACTCGGCTCCCTAGTCTGCTGAAGTGAAGACAGGCAGTTCAGGTTCACACCCTGT
CATGGAGCTGCCTACAGCCATGCCTTCCCACCAAGATGCCCTATGTCCCCTAGCCCGTGG
AAGGAAAAAAAATCCTTCCTCCTTTAAGTTGCTTTTGTCAGGTCTTTGGTTATAGCAATG
AGAAGTAATATATTCCTGGTTTGCTCATACCAGGAAGGCTCACCCCATCTTTCAGACCCT
ATGAAGCACCTCACTAAACAATCACTTGTTGCTAGAAGCCACCATACATGACATTGTGTG
CTGGCAAACAGGGTACTGAGCCAGAGTGGCTTGCGGAAGGCACATCTTCCCAGGGCCTGC
ACTCCTATGCCCTCGCTCTGGCTCTGGCTCTGGCTCTGGCCCTGGCCCTGGCCCTGGCCC
TGGCCCTGGCCCTGGCCCCGACCATGGCTCCACATCGCCCTGTACCACAGAGGGCCATGA
AGCCACGTTGGCCCCCTGGACCACAAAGGACCAGACCATGACACTCATGTTGTCTAGGCC
AGACTTCCCCAGGTATTGAATTTACCCTGGACCTGTGCCATTGAACACACATCTGCCCCT
TGGCCCCACCCACCCACCACTGTTTTTTTTTTTTTTTTCTCCTTTCTCTCTTACCTGGAG
GCTTCCCTCTCAGCTGCCTGAATCCCAGTCTGTAACCAAATTCCCTACTGGCCCCTCTTT
CCCACTTAACTGCTTCATGCAATCTCTGAGAGGGTAGGGAATCTCCTCCTACCTGGTATT
CAGAACCCAAAGACTTTGAAACTCCTTCAGATCCTGACCCTGGATGCCTGTCACAGAGGG
GGAGAGCGATGAGTCTCAGAGCCCATTAACCAGCATTTGTCAAGTTCAGATGCTTTCCTG
ATAAGAAGGAGCCTTACAGCTCAGCACTCTGGAAGGTACTAGATGGCAGGAAGTACTGCC
GTGCTCCCTTCGCCCCCCCCTTCTCATGTGATTCAATTCCTGGGAGACGCAGCAGCATCG
ATTTTGAAATCCCTTTGAAAATGTTTGCTTTGTTTTATTTAGAAATTTCCCAAATTTTTA
CCAAGTTAAAGAGATGACCACAAGAATGTGTAGCCTGGGTAGATGTCTGGCATAAACAGC
CCCTCCCCCACTACCCAGCCTGCCCCTGCAACCGCAGACCCCCCAACTCAGCTTCAAAAA
TGTCAAACGCAAGTAAGAAGATACACGGCGATGTAGATGTAGCCGGGTGAGGGGCAGAGA
ACATTTCTGTGACCATGGCACACATGCACTTCTGCAGAGATATGCATGCCATACATATCA
GCAAACACTTGTATGTGCTCTATATACAGGTGTGTGTGTGCACAGGTATAACATATGCAT
GTGTACACACATATGGGTGTACACATACATATACCAGCTGTTCCTAATCCTAGTGAAGAA
GTAGAGGGTTGAAGACAGGCTATTGGGTTAACAAATGGGTATCCCAACAGTCACTTGGTC
TCTCTTTGCCTGATTCTTCATCCTTTCCCTGTACCTCCCATATTCCTTTAGTGAATCCAA
TGGGATGGATTGGTAAGCTCTGTGTGTCAGCCAGCACAGCCAAGTGGTGGGAGATACAAT
CCTGTATACCACCCCCCAGGAGATCCTTGCAGCTGGGAACTGTGGGGCTACTACAGGGAA
AATGAATGGGCATTTGGTTTTTGAAATCCTGCCCTGATCAAGCCTCTACTCTTAGAACAC
TGAGTACAACTTCCCAGAGGCAGTTGGGACTGAAAGACCTAGAATGGTCATTGGAGATTA
GAAATAACACTGAGAAAGGCCTCCAAGTTTCACTCTCTAGGCTACCTCCAAGGAACTTTG
GCACCTTTCTGGAAGCTTTCTGGACCCTTCCAGAATTTCTCTTTTCTGCAGAAGCTGCCT
GGCCAGTTGATTCTGGCAGAGACCAGTTTTGATGCCTAAGGGGTTCACCTAGAGTTATGG
CCTTCCTCGGCCAGGGAACTTTAAGTAATCAAGATGGAGCTCCCTACCTCAAGAGCCAAG
GATGCTTTGCCCCAAAGCCCAGCATATGGCTGCTGCACAGGCCCAAGACCTAGATCAATC
TGATGGCATAGCTACAAGCCAACAGCCTGGCCTCATGAAGAGATGCTCTGCCCACCCAAG
AGGCAAACATGGAGCCCAAGGGGAACCCCCCCCCGAGCTGGTTCCCATGCAGGGGAGACT
TTAGGGTACAAGTGGACCCTCAGAGCCCGTGGAATTTCACTTCCCCCAGGCATTTACAAA
AGATGATTTGGGTCTGTGGTACTTTGCTGGCATATAAACTCTTGGCCTTGCAAATGGTTA
CTATACCAGAAAATTAACTCACCATGAACAGGTTCCAATAGTGAGAATAAACACATGCCA
TCACTCAAGGCAAATGTAGGCTAACCTGAGGCTCCCCACCACAAGTGAAGGTAGGTCAAG
ATGAGTCATATAGGTTTCTCTCTGGCCTGACCCTCCCCACCGTGGCACAGGCTACCACCC
ACAATGTTCTGGACTGCCATTGACACCCGTAAGGCTTTTATGATTGGGTCTTACCCTACT
GAGGTGACTGAACCCAGCAAACCTCACCCTCAGTCCTCAGCACTGTGCATTACCAGGACC
AGGAGGACAGAGACCTATACTGGCTCTGTGAGGACATGAGGCTGTCTGGTGAGATGGGGG
AAGCCTGGCATCCCTAGTCATTGGGATTTTCAGAAACCTGGGCTGTATTAGACCAGGGCA
TCTGGAGGTCAACCTCCTGGTATGATGTCCTGGTCAATTCTGAACCAGGCTGAACCCAGT
GCCCATAGAACTCACACTTCACATGCCCACAACAGCTCTAAAATGGGCACCTGTATGAAA
GAGGGGAGTGAGGGACAATTGTCTCACCAAGTTCTGGAAGCCAAGAACCTGCCGTGTCAT
GCTCCATCCACCTAGGTAAAGCTAACTCTCCACTGGCTAGCAAAACCATGTTCCCTGCTT
AGTTATGCACCACAGGGCACTTCAGAGGAAGGGACCTGATCCCTCACCCTCCAGCCAATC
ACTTCAGCCTCCCAGGACTTTCAGACCGAGCCACCATCCTTTTGCCTCATCCGCCCTGAT
GTCCAAGCCACCTCTAACTCTCTTACAAAGTCAAGGTCTCTGTTTCAGGATCCATGGAAT
TTTTGAGCCTCTACTTGGTGCATACCACTGTCACAGTATCTGACCTGCAGGACTCTGTTC
TAGGCTCAAAGACCTATATGCATTCATAAGGCAATGGATGCCTAGGATACCCATAGCCTG
CCCAGCTTCTCCAGGCTCTGTGAGCATTGCTGTCCTGAATACTTTGTTCCATGGTCCAGG
AAGCTACATGGTTCCCAAACAATATGTAGGAGTGGGAGCATGGAACCTATATATAGCTTT
AAGGAGGGATATAGCTTTAAGTTGTTCTCAAAGCAATATGAGAGCAGGGAGGTCCCTGGT
GGTTATAGTAGATGTAAAAGACCATCTAGTTGGCTTTCCCTATGGCCACCTGCCTGCCAT
AGTCATTTCAAGAAGCAATGGAAAGGAGAACTGGTTGTAAGAGACATTTTGACTAAGAGG
AAGCAGTTATGGGGTCCATGTCCCGCCAGACCAGGAACAGTGCAGAACCAGAGCTACCAG
CAATACTCTCAGGATACCTGGAACAGGACAGATTATCAACATTCTCTGAAGTCCCTTAGC
AGGGCCCCATGCCATCAGCTGGGTCACTATGCTTTGGGTGGGAGACCCAGCAAGAGATCT
CCTGTGTCCCTCATGGACAGTCTCTATATCAAGCTCCAGCCTAGCTTGGTGTTTGAAATT
AGGCTCTCTTCTTCCATGGGACCAGTTCATGCCAGCCCTGCATGTCTGCTGAGCCCTGTC
CTGCCTGCCTCTTGTATACTCCCACGTAACCAGGCCAGGGTGCAGAGGTACTGCCAATTC
TGTGTTGGCTTTGGGAATGTGGGGCTGTTTTTTTCTTTTCGTTGATGCTGGGGCTGGAGG
TAATTGGTTAAGGAACTGGAAAAATGGCTGGGACAGAGCAGCACTAACTCTGCTCAACAG
GCAGGTGTGGCTGGGCCATTAATAGGGCTACATCATCTGTGTTCAGTCCCTGCCTTCACC
CTTGAATAAGGACTACCAAGCTGCCTGCCAAACAGCAAGCAGAGCTGAACCAAGAGAGCT
AGCACATTGGGGCAGGTATAGGCTGAGGTCCCAAGCTGCCAGCGACAGCCAGGCACACAT
AAGCGCCTGCCTGATACACCCTTCCTATGTCTCACTCTGCCAGCACATTTAAAAAAGCAC
CCAGGATATCAAATATATGCCAAGTTCCCGGCCCCAAGCCATGACCCTGTTGGCTGCCTC
AGCCTGCTTACGAGCCCAGAATAGGCCCAGGCAAGCCTAGAGAGTCCGTGAAACATTGGG
ATCCTTGGAGAGTCGTTTCCAAGTGAGAAAATCATTATCCTAGAAAACATAGCCCAGCCT
GTGTCCCATCTCCCACACAATCTCAGGTGAACACTTGGGTCCTTATCTCTATAGAGCGAC
CACTGTTTGTCATCTCCTAATCCAGCCAGGCCTCTATCTCACTTTGACCAGCATTCTCTT
CAGCCACATCACTAATTCTGCCTACATCAAGCTCTGATTTGCAGCGGATACTCCCCAACC
CTTCTAGCCAGTCCCCACCTCACAGCCAGCATTACCATTTTCTGCCAAGAGCCATGCCAT
AGCCTCTTCCACCCAGCTCCCAGTGCCTGCTCAATACCTTTCCCAGTCATCTCTCATTGC
ATGGGCATCCAACTTCAGGCGTTCCTTTCCACCTCCCCCAGTGACCCCGAGAAGCTGAGG
TGGTATATAGCTGCCTCCACCCCACTGTTTTTACCTATCCTGGTAAGCTCTGTGTCCTGC
AAACTGGTCCAGCCCTCTATCTTCTGCAGTCTATCTGCTAGAGCCCCACTTGGCTTCTGT
CACTATCTGTGTAAGCACTTTCTGATCGAGACTCTCGCTCTGGCCCCTCCCACCCGGGGT
CACTTGGGTCCTCAGCAATCGCTGGTCTCACCAGTCTGGCGCATGTGGTCCGATCTAAGC
CCTAGCATTCTAGGAATAGCTTCTCTGCCCATGGCTTTTTATTGCAAAACACAATTAAAC
ATCCCCAGGTAGGCCCTGCCAGCTGGCACAGGGCATCTCAGTGAGGTGTGGCTTTTGGAT
GCCAAAGAGACTGGCTAGTGCCAGGAAACTGAGCCTGCGTGCCCCCGGGATACTGTTCTG
CCCATTCATTTGCTGGCAACACCATTTGCCACAGTTCGATGAGAAGAGGAGATCCACGCC
ACACTCAGTCTGTCTGGAGGTGGTTGGAGCTATGCTTTCGTTGGGTAGCACAAGTGGGCT
ACAGGGAGGGGTGGCCTATGGTCAGGCCTTCCAATAGCACCACAGATCCAAATCAGTAGT
GTTTTAGCCCCGGTGTGTCCACTGTGGTGCTCAGGCATGAAAAAGCAGACCTACAAGGTT
ACCCAGGGCAGAATGTCCCCAAACAGGCCCAGATATGGCCCTGACTCATCCCTTTTGCCA
AGTACCTTAAGACCACACTTATTTATCCATATATTAATTGAACATCCATTGCTTATCTAG
CTGGGCTTCAGGTCCCATGTGCCTCCAACAGAAGACAGCTAGGATCTAACATATAGCAAA
GGTAACAAGGGCAGAGTGGTACCCAGTCCTCCCCAGGTGGGAACTGAAGATCTGTCACAG
TGACCCAACAAGAAGTCCATCTCAATGGTGGCTTTTCCCCAACTGAGGTGGCCTCTTTGT
CCCAGACATCCCAGATTACAGTGAGACTATGCCAAGGGTGGGGATGGGGGGGGGTATACC
AGGACAGCGCCTTGTTATTTCAGACACTGACATCATTTGTAGTGGGGAGTATGTAGGTGT
GTGTGTGTGAGGTCCATTTCCCAGGGCCAGACAGGAAACCTGTTCAGCACAGAAAGAGGT
TCCCCCTGAGTCCAATATACTGGGGCCCTCTGCTCCCATCCTGGTCCTCGCAGGCCAGCA
TAGGCCTCTTTTCCACTCCTCACAACCCTGCATTCCTCTTCAAGTTCAAGACCTGGTGGA
CACACATCTTACTTGTCCCTTCTAGTTTCCTAATCTCCCTTAGCCTCAATTTGGAGGACA
GATGGCCTTAGGACAGAGGTCAGTGAATCATTTCACAGGTTCCTTTACATCTGGATACAC
GTTGGTCACTGTCGAGAAAATGGGGAGCCACTTAAGAGCCTACAAAGAGACTGCCTCAGC
ATACAGGCTGTCCCCATTTAGGTAGACGGAAACTAGAAGGGAGGAAAAGATAGAGAGAGC
CAGCCTTGAAGACTCAAGAGTGTTGGGAGGGAGGATCAGGATGACCTGAAAGGCAGAGGG
GCTGGGGTCCTAAAGATCAGCCCAAGCCACACCCAAGATTCCATGCTTGAAAGCACTATG
TATTAAAACTGAAAAGTCACGAGGCCTTCCACGCATGGCACCAGAGAAGTAGCCTCAGGC
CCAGACATCTTAGCAAGGCAACTGGATGCACCATTTTTCCTCACTTGAGTCTTCCCCATG
ACAAATTCACTAAATCATTTCAGGGATTCTGTTTGGGGCTGAAAGTTTAGTCTCAGCCCC
AAGGGACTTTAGAGAAGGCTCAGAGAGAGCAGTGGCTTTCACCTCCGGGCAACGTTCTGA
AGGTGTCTAGCAGACTTTCCTCCTACCAACCCTCACAGCAATGAAATCTGTGTACCCCCT
TTACAGAGAGGGCCAGACCAGAGGATAAAGACAGTCTAACAGAGCTCAGAGTGACCCTTG
CCCACGCTGGCAGCCTTGGGAACTCCAGCCTGCTTAGGATCTCCTGTGTGACACCATCTC
CATTTATATAATGAGACAGTCTCATATCCCGGACATGGTGCCAGGCATCACTCGCAGAGG
CTTAAAGCTACAAGTCATCAGCATGAAGCACAAAAGGAGACAACACAACATTGAAAAGGT
GAAAACCAAACCAAACCAACCAAAAAGCATTTACTGAAGAAAGGTTCTTAGCAATGGACT
TCCAGTTACCATGTTAAATCAAGATGCCACAGAAACCGAAGTGGTCTTGAGAGGTTGTCT
TAGTTACTGCTCTATTCTGTGAAGAGACACCATGATCAAGGCAGCTTATGAAAGAAAGCA
TTTAATTGGGGGCTTGCTTACAGTTTCAGAAGGTGAGTCCATCATGGTGGGGAGTGTGGC
AGCAGACATGATGTTGGAGCTGTTGCCGAGGACTTGTATCTGATCCACAGACCCAAGTCA
GAGAGAGCAAGTGAGCAAAGGGAGAGAGAGAGACAGAGACAGAGAGAGGCATAGATGAGG
TGTTGGCAGGCGGGGGTAGAAACTGGGACTGGCATGGGCTTTTGAAGTCTCAAAGTCCAT
TCCCAGTTGACATACTTCCTCCAACAAAAACCATACCTCACAACCCTTCACTCAGTTAGA
CAATTCTCTATCAACTAGACATCAAGCATTCAAAGACACGAGCCAATGAGGACCACTATT
AAAACCACTACAAAGGCATATAACTGATATGGAGATGGATGGATAGAGTATTGGGGGGAT
AAATGGATGATAAATTATAGGCAGATGAATGGACAAACATGAACTTGTGAATGGATATGA
TAGGTAGTGAGCATATGGATGTGGACAGATGGATGGACTGATGTGTAGAGGGATAAATGG
ATGGATAGAGGGATGGATGGTGGATAGATAGATGGGTGGATGGATGGGTTGATATATAGA
TGAACAGATAATAGGTGGGTGGGTAGATATATGAATGAGTGGGTAGATGGAGAGATAGAA
GTAGATGAATGGTGGCTGGCTGGATATATGGGTGGGTAAATGAGTAGATGTGTAAATTAT
TAGATAATGAGGGATGTAGGTGAGATGGATGAATGGACTGGTGTTGGGTATAGGTGTTTA
GATACAATTGAAGATGTAAGCGAGTGGAAGAGAAAGGTTGGATGGGTGAGTGGGGGACAT
GCAGAGAGCTGTGGACATCTAGATAGAATGTTAAATGGCTCCTCTAATAGTACTTTCTTT
AGCTAAGCTCTGAGCACAGAGAATGATTATAAAGATACTTCTTTACACATACTTTGGGTC
TGTAGTTTCATGCCTTGACTCCCAGGCTACATAGTAGTGTGGCTTCTTAATCCCCAAATA
AGGTGGACAAAGCCCACTCTGGCCAGCCAGGGTGCAGGAAGCCTGGGAGGGGTGGGAGGC
TCGGCTCCCGGAGCTGAAGTCAGTTCCTCCTTTTCTAAACAATCGGCCTGGCTTGGTCTT
GCCGCACCTCCACCCTGCTCCACCCAAGCTCCCTCCTCATCTGCTGAGGTTCTGAGGCCC
TAAGAATGGGGTGCAGGGAGCTGGGGGTGGGAGCAGGAAGTCAGGAAGGACCAAGGCCTC
TGACACAGGTGAGAAGATGCCTCCCCTGGGGTTGGGACTGCTGGGGCCACCTGCTTCAGG
TTGCCTTCTGGGTAGAAAGGCGAATGCAAGGTGATGGTCTGCCTTCCCCACCCCCTCATC
AAGAAGGAACTCTGGTTCCTTAGTTTGCCTTTCCATCAAGTTCCTAACTGGAGGCCTCTC
ATCCTCTTCCTTACAGTCATCCTGCCTCAGCTCCTCCCTTCCCTTCCCTTGTCCCCCTCC
TCAACCTGTCCTCTGCCTCCCATGTCACTGTACCCAGTTGGTCCTGGAAAGGAAGACAGA
AGCTCTTGATCCAGTCCTTCCGGCTGCCAGTGTCTCAGCTCTTGACCTCCTGTTGAAACT
CAAGTCAGGGCTGGGTTCCAGCTTCTGCCCCAAGGTGTGCCACCCCTGGGGGCAACAATG
AGGAAACCAAGATAGCTAGGTCTTTGGAGGGAAACTGTGTTACTCCCAGAACCAGAGATT
CTGTCTCTTGGTGGCTTCTGGGAACTCAGAGATGACTCCAGGAGCTCCCAGGACATTCGA
TACACCTTTATATACAGACCACAGGGGAGGAATGATGTGGGCAAGGTGGGACAGGGACCT
CCTTGGAGAAGAACACGAGAGAACCAGTGTAAAGGAATCCAAGAAGGCTCTGTGACCTTC
CTGCTTTTGCCCAGCTTGCCTCTGGCTGTTTGAAGGCAGTGGCTTATGTCTTGCTACCTC
GGTGGCATTCCTTCCTCATGCCTCCTCCATGGCCAGGCATGGTAGTGATTCTCACTATCT
CACCATAGCATGAGACAGTTGAAACTGTGTGCCATCATGTCACAAGCAGGGAACGGAAGC
TCTTCCATAGAACTGCTTTTCTCAGTCTCCCTAGGCTGAGAGAGAGCCAGCAGCTCCAGC
CCTTAGTAATAGAACCTGGCCATTCTACACTGTTGCCCTCCTGCCTGTAGGATTCTGAAG
ACGCACATGGGAAGCTGCACAGAACTGGCCTTGCATCCCTTCAACCTGCTGTTGTCAGGT
GGACAAAGCTGAAGCCAGTGCCACAGCCTAAACCCCATCAGGCAGAGCCAGCACCTTGAC
TATTGTTAGATGAAGAGAATTCCACAGAAGCATGCACACAGGAAGACCAGAAGGTGCCTG
AGAGATGAAGGTTTAAAGACTCACCCTGTTTTGGATTCTACACACACAAACACACACACA
CACACACACACACACACACACACATACAGATCATAAAGACCACCTTGGTCTAAGAGTCCA
AGTTCTGTCCTTCTTCATGGCCCCAGCAGCCCAGAAAAAACCCTCTTCTGCTGCCCTGCC
CTAGTTTGGAACCCCCTAGTGAATGTGCCAGGGTCCCCGCGCCTGCCTCAAAGGTCACCA
GGCTCCTGCCATCTCACAACAGGGAGTCATACTGCACACAGCCTCTCTCACCTGCTAATC
TTCTTTGATCCCTGGCAACCTCTAGGTGAGAGCCATCATGAGGTCCTCAGTAGCTCATAA
GCGGCCCAGGAAAGGTCAAAGGCAAGTCTTGCTTCTGGGGTCAATTTAACCCAGTGAGAA
GCCAGCCATGGACAGGAGTCTCTCATGTCGGTGTCCCCTCTGTCTCTCTTACAGCTGCAG
GGCCACTCCGTTGCTAGGATTAGTGCCCAGATTAGCCCACCAACTTTCCAGAGCCTGGAG
TGTCCCAGTCACTGGTGCTATAGAAACCTGGCTGGAGGCTCCCTCCTAGGCAGGCCTGAG
CCTTATGGGGAACAATCAGAGATAGAGGTATGGGGAGAGCCTGGGCTTGAGCCACCATAC
TTGAACTAGGTTTCCTTCTCAGAAATCTGCACTCTGGGAAGTTTGCGGTCCACCCTGAGC
CAGAAAAGCTCTGCTGAAATGAAACCATGTCTCACAAAGGTGTCAGGCTATGAGCGGGAG
ACCTGTTCCTTTCATGAAGACCTCAGCACAGGTCCTGTGAGCCCAGACACATAATGAAAC
AAGATAGACAGGAGGGACCATATCTATTTTGCACAGTTGTTTGGAGACCCCATCTCCCTT
TTAAAGTGCCAGGGTCCCTGGTTCTAGCATCAGGATAGCAGAGAGGGGCAGAAAGCCAGA
GGTCAAGCTCCCTGGTGCCATCTTGGAATGTGACTCCCATGATCAGAGGCCCCTCCCACA
ACTTAGCTTAGAAAGAGAGAAGCAGATGGAGATGGCTTCTGTCATCCTCCTCTCATGCCA
AAACCCTTGCTAACCTGCAAGCCCTTTCCTTCCCCTCTCCAAGAGTTCTCACTTTCCCTC
CCATCCACCAGCCCCTCCTCAAGCCCATCATTGCTCAGGGCCTGGGTCCCTCCTGCCCCT
CCTGCCTTCTTAGGGTGTACCACCCCACACATCTCTCTACTGCCCAGTTCCCCACCCCAC
CATTACCTTCACTTCCTGCCTCTCATCTCCCTAGCCCTTGCTCCTTGATCCTGAGTACCA
GTGTTAAGAACAGGATGTGTGTACCCTGAGAGCGAGCTTCTGAGCCCTGACCGCCCCCCA
AATGCTGCCATGCAGGAGGGGTACTCATTACTGTCCCTTGCTCTTGGCCCTACAACGTGG
CAGATACATCAACCTCAAGGAAAGGGAAACTGGAGTGCTTTGTGGGGTACATAATAGAGC
CTGGAGCATACTTTGGAGCCCTGTACAGAGAGCCAGTACCATTGGACCCAGCCCTTACTA
TACCTCTGAGAAAAGAGAATTAGAGACAGTATGGGCTATCTCTACCCTATCTTCCCTGAG
AGAGTGAGAGAGAGGAAAAGAGAGACGGAGAAGGAGATGGTAGGAGGAGACTCCTGCAGG
GTTAGTTGGAAGTCAGGGGCCCCGGAGGTCATCTACCATCTTTCCCTGACCTTCTTCCCT
GTGGGGCCCAGACCTGACAGGACACTGGAGAGTCCTTTTCCTCAGCACTGACCCATGGCT
GGGAGAGGTCAGGGCTATGCTAGGGCTCTGCTGCCAAGGACAGAGACGAGGAGCTCCTTC
TGGTCTGTTCCTTGCCTCCCAAATGCTCTAGTCTGGGCAAGTCCAGTCCCGGAGGCCCAC
CACCCTCCCCTGGGAGCCCATGGCCCAGCTTTGCCAGCTGGGGCAGAGCATTTAAATTGA
CGCTTATTATGCAAGGAACGTTGCAGGCCTCAGGGCTGGAGCAGAGCAGGGTCATTTTTT
TTTATTAAAAAGCAAAACCTAAACCAAGAAAACAAAGTGATTAAGTTTCTCCTCAGAGCA
GCAGGCCACGCAGAGTCGGGACAACCAACTCACAGTTGCTTAGACCCTCAGAGCAGGAAA
ACAACTGAAATCTGGATACAAACAGGAAGCAGCTGTTTTTCTCTAAATGTGAGGGGATGG
CTGGGGTCTCCAGGACACCCACTGGATGGTGGTGCTGTGCCAAGCACTCAGACTGCTGAG
GGACATGTTCCACACATGTCCAGACAGGACCCTGGGGATCCCAGAGCTTCCTGACTGGCC
AGGTGAGGCCGGGAAGAGTAGCTGACCAAAGCATGTACGCGCACACACACACACTTTGGG
ATCAGTTGTTCTGTCTGAGTGGACTACCACCAGTAGCTCTCTAATGGGGCCATGAAGGGG
TGCACAGAAAGACCAGTAGATAAAAGTTTAAGCCCTCACAGTAGAGGAGTGGGGGATGGT
ATTGAGCCTAGGTTCTGGGGCCTGCTTCTCTCCAGTAGTTTCCCCTTTTGCCCATACTTA
GCCCCACTATTGACTTGATTTGAGAGCAGGGGAAAATGTCTATCTACTCCGCTTAGCCTC
TGGTGGAGAGGGTTGTCTCAGTGAACCTGGTCCTGAAGCAGTGCTGATGTTGAACCCTGG
GGATGGGCCAAGGGAGGCAAAGAGGCTCTGAAGGAAACTTGGAGGAGCAGAAATGGGTAC
CCAGACTAGCAGAGAGGTCTCAACCAGCTCTGGTTTGAAGGGAAGTCGAATGCAGTCCCA
GGAGGTGATCCCATCTCTAAAGAGGGATGCACTGAGCCTGGGCCCTGGGGCCTGTCCCTA
CATAAACGGATAAGCATCCCTTGCCATGCAATCCCAGAGACTCTGCCTCAAAAGTTAATC
TGAAGAAGACACTAGACATTGACCCTTGGCCTCTGTCTGTGTGGGCAAAATGCATACATG
TGCATGGTCCCCCACCTCAAAAAAATTTCTTCCCAGGAGTTAAGAAAAATGACCTTTCAA
ATCATCTTGAGATGGCTCACTACCACAGAACCTGTGTCCAAACTTTAATAGGAGCTTTGT
TCATAATTTCCTAGATGCCCCTCAGTGGTAAGGAGTAAACAACCTGAGTTGGTCCACACC
AAGGACTGCTGCTTCTTGCTAAAAAAAAAAAAAAAAAGTTAGTTGTTAATCATGGATCTA
AGACACATGGGAACAAGAATCCAGGCTGGAAAGACTCCAACCATGCTGCAACATTCTATA
GAATATACTATATTAAACATTCTATAGAATGTGTAATACCCTACCGTCAAAAAAAAGTCA
GTGGCTGTCAGGACCCAGGGCAGGGATGAGGATGGGTGGAACCCAGGGGATGTTCAAGAT
GGTGTACATTTGACACTGTAAAGGTGTACATGTGACATTACACATTTGTATCATCTATGA
AAATGTATGAGTCCGAAAGTGACCCCATGTAAGCATGTACTTTAGTTAAAAGTGTGTATT
GAAACCGACTGACCAGTTGAAACCAGAGTCCCATACCAGTGGAAGCTATTAATGACAGGG
GAAGTTGGATTCTTCTTGTTTCCATGTTAATCTTGAACTTGATACCCAGCAGACCTTGAC
ATTGAACTTGAACTTCTCATGTTCCCACCTCCATACTATGAGTATTGAGATAGCAGGTGG
ACACTGCCACACTGTTTATACTGTAGAAAGCATTGAACCTAGGGCTTCCAGCATGCTGGG
TGAGTCCACTACAATTGAACCATAGCTCCAGCCTTCTGCACAATTCTTTAGGCCCAATGA
GGGTTTTAAATATTTTTAATATTTATTTTTAATATTTTTAATATTTGTTTTTATGCATGC
ATTTTTGCCTGTATGTATGTATGCCTGGTGCCCACAGAAGAGGACATTGGATCCCCTGGA
ACTGGAGTTGTATGTGAGCTGCCATATACATTCTGGACACAAAACTCAAGTTCTCTGTAA
GAGCACTTGGTGCTCTTAACCACTGGGATATCCTTCTAGCCTAGGCCTAATGAGTCCTTA
TCTTGTTAAATAATTGTCTCTATATTTGATTCTGAAGCCACCAGCTTCCCTTCATGAGGA
AAAGACAAATATTTGGCTATTTACATGGCTCATCCTGTATGAGGCTCACCCTCATGGAGT
CTCTTTTTGACACAAGGGGAAACTGAGGCATATAGCAGCTAGACAACACATCAAGATGTA
GAAAACACTCTCCTTTAAACAAATGATAGACAGATCTGGTAACTCGTGAGACCTATGCCC
TTTGACCTTATTTCTCAAACATTCTGGCCTCAGAACTTTACATTCCTAGAAATTATGTAG
GAGCCCCAAAAGATCTTTTGTTGAGATAAAGCTGTACCTATTGAATATTAAAAGGACATC
CTCTAGGATTGAGATCTCATGTCCATCAAAGACATTCCTCATCTAGCTGTCAGCTCACCA
GTGCCTGGAGTTTACTTCTCAAAGTGGACCTATATTGCCAATTCTCAGAGGTCTCCAGGC
TAGCTTCCTTGCTTCACCTCCAGCCACACTGCCCTTGCGGGAGGGCCTTGGTGGGAGTGT
GTCTCAGCCTCACCACCACCCACCACCACGGGCCTGTCCTGCTCGCCACATTGGTCCTAG
CAATCCCTTGGCCCACTTTCTGCTATCTAACGTGTTCTCCAGCTCTCTCCTATTAAGGGA
TGAATGTTTCTGCTGTAGAGATTCCCCTGGACACTTTATCCCATCTCCTCTAAAGAATTT
CATGTCCTCCTCTTCCAAGCTAGAAGTATTATTTTCAGTTTACCCAGAACACTTATAGCT
GGTCATGAGGCCTATTGGTCATATCCAGCAGCAATGGACACTAGTTGTCTTGGACTTCTT
TCAACTCCTATTAATAAGCAAAACCTAGCCCTCTGCTAATGACAAGCAGAGTATGGCAAA
AGCAAACACATGGCGCTTCATTGTGACAGGCCTGCCTCATGATTCTTCTCAAGTATGCCA
CGGGACATTACATGACTTAGATGTCAAACCCCACAGTGGCTCTGAGGAGTTCCTGCGGAA
CATCCATGAGCAAGATGTATCAGGAGTAAGTCGCTTACACCCTCTTGGGCTTCCTGGTTG
GCTCCTGTTTTCCACAGGGTGGAAGGGTAGGAGTGGTCACTTGCTCCTGGGCCATGCTCA
ACCCATCTGCCCCTTCCTTCCTCTTTATCTGTGCCAGAGGCACCTTGCTCTAGAGCAGCC
AGTATTCCCATTCATCTCTTACCTGGAATAAAACCCAAAAGGCCTGACTCCATGTTATGG
AAGCTATGGAACTGTAGTCGCTCTCCCTCTGGTGCCTCTCCTGTACTCAGGTCTGATTTG
AATGGTGCATACAGAAGGGTCCATGGTGGGAGGTCACACGCTGCAAAAAGGAGAGCTTCG
GCATGTGTAAGGCCCGAGGGTCACTCTTTCTTCCATCCTGCTTAGGCCACAGGCTCCTCA
GTGGTCCCTTGCCTTTCTTATAATGTAGAAGAACACAGGTCTCTGGGCCCTTTCCTCCTA
GATAGCCTTCTCCCCTCTTTGCTAGGTCTTCCAAGCCCCAGGCAGTACCTCCTGCCTGTT
CTTGAATTCAGAGGTGCTTGCTAGATAGGGTGATGCATATCCAACAACAAGTATCCAGGC
ATCCCCCAGCACCGCTTCTGATCTCTCTGATTCTTGACCCATCCAGATGTGAGAAAGCTT
CCATGGAGGCCGCTGTAAACTGCTCTTGCTACCATGGTTGCCCCACTGTGACTGACTACA
CTCCCTTAAATCTAAGCCCAAACAAGCTTCCCTTCCCCAAGTTGCTTCTTGTCAAGCATT
TGGTGACAGCAACATCAAAAGTAACTAGTATATTTTATTTGACCACTTTTTAGGATTCTT
TTCTCACTCTTTAATGAATTTTTATCACGGTAGGAGTGTTCTCCAATTAGAAACACGGCT
GACTTGCTATTCCAAATTTAACAACCATTTTGCACCTTAACTCTTCTTTCAGAATCCACC
TGTTTTGGCTCATCATCTGGAGAACCCAGGTCTTTGTTTGTTTGTTTGTTTTCTGCAGCT
CAGGATTAATAGTTTCTCTCTACAAGAGTGCTGCTGTTAGGACTTTGATAGTTAATGCTG
GATGTAGAACCCTGCTAACTTCAGAATCAAATGGGACTTTAGCAGCCATGGTGCAACTGA
GCTGCTAAGTCTGGTACAGAAACAACCATTACATTTAGCTGTGAGAAATTTGGGGATCTG
GGTGGATAGGTGGCTCAGAGCTTAAGAACACTGCTGCTTTTTTAGAGGGCTCTGATTTGA
TTCCCATAACCCCCATGACAGCTCATAGCTGTCTGTAACTCCAGTTACAGGGGATTTGAT
GCCCTATTCTGGCCTCCCTGGGCACCAGGCACGCGGGTGTTATGCAGACATACATGCAGG
CCAACACTCAGACACATAAATTATTAAAATTCATTTAAAAAAGACGTTTGAGAGTGACCT
TGACGAGCATGGTAGGGGGTGAGATGGGAGACCAGGTAGCTCATGTGACGATGTGATGTA
AAGTAAGGAGACATGGATGATGGTGTGAATGGAATACGACAAAGTCAGGTTGTAATGGTT
CAAGTGAGAACTGTCCTCCATAGTCATTTGCCCCATAGGCATTTGAATACTTAGTCCACA
GCCGGTGGCACTGTTTGAGGAGGTTTAGGCGGGATAGTCTTACTGATGAAAAATTGAGAC
AAAAGCCTGGTACTACTTCCAGTCTGCTGTCTGTGCTTCATGCTCATGGCTGAGGATGTG
AGCTCTCAGCTTTCCCTCTGTGGTCATCATGTCTGCTGGTTGCTGCCATGCCTCTACTCT
GTGATGGACTCGTACCCTCTGGAGCCATAAGCCAAAATAAACTTTCTTCTGTCAGTTGCT
TTTGATCATGGTGTTTTATCACAGTGACAGAAGAGTGACAGAGACACGGGTGGTGGGTGA
TGGGCTGCCAGGAGACTCAGGAACAAAGATCTTCTCTTAGATTCAGGGAAGTTATTTTGA
GCCCTAGCCTCTTTTGGGTTTGCTTGTTGTTGATGTTTTTTGAGAAAGGGTTTCTCTGTG
TGGTCCTGGCTTGCCTGGAACTCACTCTGTAGACAAAGCTGGCCTAGAACTCAGAGATCT
TCCTGCCTCTGCTTCCTGAGTGCTGGAACTGAAGTTGTGTACCACCAGAGTGAGGTGAGC
CCTAGCCATTTATGCATGTATTATTAACTGGGAATACTGGAAATACATTTTGGATTTTAT
TAAATATATTTCTGGGACATCTCTATTTTATACATTTTGTCTTCCCTTGGCCTATTTACA
TGATGATATTAAGTGGATTTTTCACTAATGAGTCACCCTTGCCTTCCTGGAAGCTGATGA
TCCTTGGCCATATCATGTTATTACTTTAACTCAACCTACTGCCAGACTCAGTTTGCTAAT
TCCTTGATGGGTAACTTTTGTATCTTTCTTCACATGTGACTTGAAACTGTGGGTTTTCCT
TTTTTGTGCTACCATGATTGGGTTTGGTGTCAGGGTTTTATGATAAACATCTTCTGTGCT
TTATAAGTCATAGTGATAATTTTAGAGTTTAGAAACCTGCCCATAAAACTATGACACTTT
CTCTGAGAGAGTTTATAACTTTCAGGTAGAAGTCTAGTTGTTGACATTTTTAGATTTTTC
TAGGCCCTCCAGAAAAAGCTAGATACTAACCTTATGTTTTAATTAATAATTAGATATAAG
ATATAATAAACAAATAACAAGGTATAAACAATAATAAATTATTATATTATATATTGTATT
TATGATTAATATGTTATATAATGATTATGTATGTTATATTATTGTATATTATATTATTCT
AAGATATATGATCTATTATATATCATGCATTATATATTATATGTGACATACATCATATAA
TATATAGTATACAGTATTATAATAAATAAAAAATAATAAGACATAAGTAATAAACATATC
ACAACTCCTACTCTTGGACAGACTATAGAAGGAGGATATAGTACAACCAGAATGAGCACA
CACACTATGGAAACGGGTACTTCCATAAATTACAGTGTCTTTACTCTTGTCATTCATTCT
ACACCAAGACCATCTCAGATGAGAACTCAGGTAGATGCTTATGGGTGTACAGCTGACACA
CCCATGAACCTTCCCAGTCATTTTTCTCTCCAGCTATCCTTTCATACGCTCATATACTCA
CACATCTATCCATTTGCCTTTCTAAACCTGTCAAAACATTCACACATTCATGAGTTTATC
TACCATCCATCCAACCTTTCACAATTCGCATATCTATCCATCTTCAACCTATCTTCTATC
CATCCATCTAACCACTTACACATCATGTATGTGTCTATCTATTCACCCACTCACCCATCA
AACCATCAGTCTAGTCACACATTCATGCATCTATCCATCTGCCAGTCACCCATATATTGA
TGCATATATCCATCCATCCATTTATCTATCCTTTCATCTATTTATAAGCCTATCCATCAG
TTAATCCATCTACTCACCTATACATATATCCACTCACCCAACTCTATTCACTCCATCCTT
GCATCTTTTCATCCATCAATCTATCTGCATGATCATGCCTGTGTCCACCCATCTATCCTT
CTATTTACTCACCACCCACACATTCTTGTATCTATTCATCCATACATTCATACATCCCTA
TATCCCACCCCACCCCATTTATGCAACCCACATTGAGTTCATGCTCTTCAGCATGTACCA
GTCTAGACATTGAAAGATCAGTTCTGGAAGATATAAGCCAAGGGCTGGAAGATCAATTTG
AGATTCAAAACTGCCCTAGCAAGATAATGTCATTGACAGAATAGAAACAATATGCTTTTG
TGGAATGCAGGGACCCAAAGTGCAGATCTGAGGGCCCAATTCCAGAATGAGTGGCCCTCC
AGATCCAACAGGAGGGCCATAGGTCCTCTTTGAACCTGGGAAAGGTCCAAAGAGGACCTT
GGGAGAGGACAGGACAAGGCTTTGTAAAGTGTGAGCCTGGCTATCTTCTCAGCCTGGCTG
TCCATCAGGTTTATAAAGATGTATTGTGTTCTGTTTCCTATGATCATCTTGAGGACCAGA
ATGAAATTCTGACAAGAATGGAATTCTATCCATCCTCATGGTTCTAGGGTGCTCTTCTGA
GTTCTGATAGGAATTTTAACTAACAAGGAAAGGGGAGGGGAGGGGAGGGGAGGGAAAATG
AAAGGAAAAGGAAGGGGAAAAGAAAGGGAAAAAGGAAAGGAAGGGGAAAAGGAAAGGAAA
AAATGGAAAGGAAAGGAAAAAAGGAAAGGAAAAAGAGGAAAGGAAAAAAGGAAAGGAGAA
AGGGAAAGGAAAAAGGAAAGGAAAAAAGGAAAGGAAAAAAGGAAAGGAAAGGAAAGGAAA
GGAAAGGAAAGGAAAGGAAAGGAAAGGAAAGGAAAGGAAAGGAAAGGAAAGGAAAGGAAA
AGGAGGAAGGTAGGTGGTTCTCACAAATGGGAAGCAATGAGATCCCAGATGTACCGGGGA
GCCTGACTGTTCTTTGTTAGATCTGGGGTTGCAAAACCATTAAAGGACTAGTTCAACCAT
GGCATCAGCTACCAACAGCACCACTGCAGGGACTCTGCTCTGCATTTCTTTGCCTCTTAC
CAGGCTTTGTAGGGAGGCTCCACGAGTTTAGCCCACTTTCATCTCCTGGGCACTAGCATA
CCTTTTATCACCCTAGTATGTGTCAGAAAGAAGCTTCTGGAGTTGGGCCAGGAACCTCTC
TGGGGCGTCACTGGCACAGGAAGATGAGAGGGTGGGCATATTGTTCTCTCTCCTCCTTCT
CCTACTCTTCCACGCCCAACTCTGTAGAGAACCAATTTGCCTTATCAGAAAGTCCAGCAA
GCGGCTGGCTAACAAAATAACTAGAATTCCTGCTCCAAGGCACATCTGGTCCTGATCGAG
GGGAGGCCAGGGATGGCAGGCAAGGGAGGGGGGGAAGTAGAGGTACTGCTCAGACTTTCC
CAAAAGCAATCCTCTAGGCCAGCAAGAGGAGCCTGCCAGGCAGGCCAAGGGCAGCCCCCA
ATGGCCTACAGGGCAGGAGGCAGTACTCTTTGCTTACCCTTCAACCCCACCAGCAGATGA
GCCCAGGCCTGCTCTTTATGAGGCTGGGAAGGGTGGGAAGAACACCCCACCCTAGTTAGT
GCAATGGTGTTGGTGCTCCTCATATTGTGCTCCTCCCAACTGGAGCACCGCCCCTGCTCC
CCACCCAATCCTGCCCCTTCTGCTCCAACTATCATTACCCCACAAACCTTCCCCAGCTCC
AATGCATCCTTTATGTACACCATCTTTCCTAAACTTTATCTGGGTGCCTTGGTCTCTCCC
TAAAAACTACCTGTTGCCACCCAGAGCCTTGGCAGGTTGAACTAAGGTTCAGAGCCAGGA
CTCAACCCTGGGGCCCTTTGTCTTCCTGATTGTCCTTTCAAAAAGACACTCTTCCAGACT
TCCATATACAGGTCCTCCTGCTCCACCCTCTTCAGATGCAAGGGCAGAAAATTTCTCATG
GTAGAGGGAGGTCTTTTTCAGGCCCAGATGCCATCCTTCTGTCTCCTCTGTTGGAACTTA
TCTTAGGGCCCCCTTGACTCAGAGGAGCCCCTTCTATGACCCAGACTGGTACAGACACAG
GAGAATGAAAACGAGTGTAGACTAGAATTTCCTAGGAGGAGTGAGAGAGTGTCTGCTTTG
GGGCTGTGATACGGTTCAACGAAAAGGCTTGCCTAGGCTTCCTGTCTCCCAAGAAAGCAA
GAGCAAGTGGGAACCCTGTCCTTCTTTCTTTATGGCCAGAGCCCTGACCACAGGACTTCC
ACAGTTCAAGCAACCAATCCCAGCCAGCTCCTCAGGGGTAGTTCATACTTTCACAATGGC
CACCAGAAAATACCTGGCTGTTCATCTGTTGACCCCCTGACCGAGGACATGGTGACAGAA
GACATTCCTGTTCTGTAGGCTTCAGGGCACCATGGACCTTGAGGGATGAGGAGATGCAGG
AAGGAGGCTAGTGGACAGGTGGTCTGAGGGCCTATTGGCCTAGGCACCAGTCTCATGAAA
TGGAGGTAAGCTTTGGCACCTCAGGGCAGACCTGGGGATCAACTGCACCATGCTTTCCCT
ACCTTCTTCCTCTGTCCAGGATGGATCCAGTCTGACTGAGCCCTGTACTCTAGACTCCAG
ATGTATCCTTCCATTGCCCCAGGGGAGACAGAGCCTCCTCTGCCTCCTTCACTTTCCTTG
CCACTTCACCAGGCCTACAAACTCCTTTCTGGGGGCGCCCAGTACTCAGGATGAGGGCAA
GGCCAGAGCCTAGGCCAGTGGGGGTGCATAGCAGCCAGTGTAAACAGATCAGTTCTGTCT
GCCTGGGGGGAGGGTGGGGGCAGGGAGGGAGTTGTCTTGGGCTTTGTTATGTTCTGAAAA
AAAAAAGGCAAAAAATTTGGGTCACAAACCACAAACTGTTTTGCTTTCGGCATAACTGGC
ATAAACAGGCATTTTCTCTTTGGTTTCTGGCCGGCAGAGGCCTGGGTTGGCTGGGGCTGG
GAGCGGGAGAGGCTGCAGGCTGCGCTAATGAGGCCTCAGGCCTCGGCCCAGCAGCCAGAA
GGGGGCTGGGCAGGGGCAGGGCTCAGCAGAGCAGGTAGAGAGACCAGGCTTGGAGGATAC
TGTCAGCATGGCACTGCCTCTAACCCCAACCTGTCTATGCCTAGGCAAGAGCTCCTGGGA
GCCAGGCCTCAGGGACTGGGGAGACCTGAGGACCCTGGGTGTCAGTACACCAAGGCAGGT
GGAAACAAGTGTTTAAAGATGAGTCTGATCCTACTCCAGGGACTTAGTCCAAGAGTAAGA
GGCCAGGGAAGACTAGTACCCACCCCTGAAGAAGATGGACATGGATAAGCCTGGGTCTCC
CAAGAGGTTGTCCTGGGGTGCCCAGAAGGACCATTTCTGTGGCCAGCTCTGCAAGTGAAA
GCTACAGAGAAATCCAGGCAAATTCTGGGAGAACCTGAAAGCAGACGTCTTGCATATCTC
TGCATCTCTAGGGAACAGGGAAAGGGCCCCAACTGCTATCTAAAGAAGATCAGACATTTG
GGGGTTCAGTAAAGAACTGCCCAGGATAGCAGAAGGCATGCCAAGGCAATCAGGGTGATG
CCAGATACCAAAGGGTCTGGGAGAGAGGACAGCCACCTTTCAGGACTGGGTGTGGGGACA
CTGAGTGAGGGAACCTAAGAGATGAAAGAATTGGTATGTGACAACTGAGATATGGGCCAA
TGTTATATGCTGAAGAACCCAAAGCATAGCCAGTCTCTGAGTTTCACCCAACAGTCCATG
TGAGCCACAGATTCTAAGTGGAGAAAGACAAGATCTGGACTCATCACTCTGCTCTCATGA
AGAATATGACTGGGGGTGTGTGTGGTAGAGTCTGTCTTATAGGTTGTGGGCATGGAGATA
AGGGGTGGAAAGGTTTTTAGGATGTCCTGGGAGAACAAATGGGCATGAGTGGTGCCAATT
GAAGCCTATTCTCTTTATTCCTAGAGGCTTTGTGGAATCCATACATGTGAAATGCCATTG
TGTACAGGGTACTCAGGATAGACTTTGTGAAGGAAGGGTGCTCGGAGCAGGTCTCTCACG
GGAAGTGGTCCAGACAGTGCAGCCCTTGCAGGGGGTCAAAGGTCCCCAGATATCAGGCGT
TTGTGACTGGGACAATTGTTAGGGATAGTAGTGGTTGGCTGGGTATATCAGGGTGGCTTC
TGGTCACCACGAGTTGGTTGGCTTATCAAGAAGCATCTAGCATGTTCCAAGCAGAAGTGG
GATGGTGTCTGGTGTTTCACGTACCACCACTTGGGAGCTGCTGCAGGAAGGTAAGTGGAA
CAGGTAGGGCAATGGAGATGTGGCCTGGCAGGGTTAGACCACTAACTAGAAGCTCTTGCT
GTGGGACCTTCCATACCCAGACCTGTGCTGTACTATAACAGAATGAGGGCACTCTAGTGT
AATCCCTTTCCTAAACAACCACAAACTGGGAGCTTCTACAATCGTAACACATTTCATTAA
AGACCGGGAGCCTAATATCAAGGTGTGCCAAGGCCATGCTCCTTTCCAAGACTCCAGATT
GTGGTCCTTCCTAACTCTTCCAGCTTCCAAGGACCACCAGGCATCCTCTGGCTTGTGACT
TCATAACTCCAGTCCCTGCTTCTGTCTTTGTCTATAAATTTATTCCATATGTAACCTTCT
CAGGTCTCTTGAGGACAACTTTCATTTGAGTTAGGCCTACCCTAAATTCAAAATAATGTC
ATTGCAAAGTCCTTCTTTAATTTTGAAGGCCCTTCTTTTCTTTAAATAAGGTCACATTCA
TAGGTCCCAGTGTCCAGAGATAAATATGTATTTCTGGAGGACATCATTCAACCCAGTGAA
GAGATGTCTATAAGTGTTTGCTGAGTGGATAGCAATGGTTTTAGATGGCCCATGTGTCCT
GACCTTGTTCCAGCTCTGACATCATCACTTACATTTGTCCCTCCTGCTGCTGAAACCCTA
CCCCATTCCAAGTGATGATGCTCTAATGCTCTAGGTCTAGGCATGTGTATCCCACCCCTT
ACATGTTCTTCTCTATACTTTCTACAGTCTGTGTGTCATCTTCTTGGTGAGGCCCATTCA
GCACTTCCATCACACTCACCCAGCCCCTGATGAGGCATCCTGAACATTATAGATGCCCAC
CCACATGTGTGAATGGGGAAGTGATAGGTGAATGGATAGTGGGTGGGTAATGGATAGATA
GACAGATGGTGGGTGGGTGGGTGGATGGGTGAGCAGGTAGGCAGATGGACAAATAGGTGA
CTTAATGAGTCAGTGGGTAGATAAATGAACAAGTCATGGTGGATGGGTGGATGAATAGAT
GGTTGAGTGGTGGGTAGATGGATAGATGGGTGGGTGGATGAATAAATGAATGGGTGTAGA
TGAATTGGTAGATTGGTAGGTAGATGAATGAGTGAATAGGTGGATGAATGGGTTGGTGAG
TGAATTAGAGTATGGGTGGGTAGAATGATGGGTAGGTGGGTAAACATATGGCTAGGTAGA
TGAGAGGTTAGGTGGATGAATAGGTTGATATGGGATGTGTGGCTGAATGGACAGGTAGAG
GAGTTGGTGGATAGATGGGAGGTGGGTTGAGGACAAATTGGCAGATAGGTAAGTGGCTTG
ATGGATGGTTATATAGCAGACATATAGATGCTATGGATGGGTAGGTAGATAGATTGATAG
GTAGATGAATGTGTGCATTAGTGGATGGGGGATAGATGAGAGGGTGAGTGGGTGCATGGG
TGGCGAATGGGTAAATGGGCAAGGATAGGTGGGTGGATGTAGGACATAGGGTGGGTAGGG
CAATGGATGGGTGTACCCTGAGTTTAAAAGCAGCCCTTGGATTTGTAGGCTGTCCTGAAG
TCCCCCTTTAGCAGACCAGCAGAGACTCTAGAGTGCAAACAAAACTAAAAGCTAATGCTA
ACCAGTGGCTTGCACCTGTATTTTCAGCACCCAGGTATCTGGGGCAGGATTGAGACTGCC
ATGAGTTCCAGGCCAGCATGGACATCCATCCATGTGCAGTTCCAAGCTTGCCTGGGGTAG
AGTGTGAGACTCTTTATCAAAAAACTAGCCAAACACAGTAAAAAGAAATGCTAGTGTGTA
GCAATAACTGGGGAAAAGGAGCAGGGTGCCAGGCACAAGATCTCAGCGCTGCCCCAGCCT
GGGCTCCTCCCACAGGGGAAGGGCATGTGCCCACTTGCACTAGGAAAAGTGGGGGACTAA
GGACTTGTAAAGGTGCAGAAAGAAGATACCCAGGCCAGGTTTCAAGCATCTAGGGGTTGG
CCTCACTTTACTCCCAGTGTCAGGGATGCCAAAGACCACTACCATTGGGCAGGTGGGTCT
AATAACTACTGGGGACAGACTCTAGCATAGCCTTTATAGAGGGAACAGTAGGGATGACTG
CATGTGCAGGGAAACCATCTTAGGTGTTTTCACCCTGAGTCCCCATGTCCATCACCAACC
ACAAGTCCTCACCCATCTTGCTCCCCAACTCCCAAGGCTAAGGGCAATGTTCCCTGGGGT
AGGTATTCATGGCTCATCCGAAAACATCATGGGACCCCTTTAGCACCACAGCACCCCATC
TTTGAGGACTTAGGGCAAATGTCCTCTACCCTCTGGGTTCCTCAGAGTGGCTTATTGAGC
CCTACTTCTTCTCATACTTCAAAGGCTTTTCCTCTTCATCTGCTGCCCCCCATGTCCCCC
TCCCCCACGCATCAGGTACCCTTTACTCCTCCCCTCCCTCCCTTTGCCCCCTCCCCCAAA
TAAAAGAGCAAAGAACTCAATAAATAGTATTTTAAATGCTTTATTAGGTTTGCGAGCGTT
AACAGGTTAAAAACAAAACCCAAGCTTTGGATTTTGCCAGAAAATGCATGTTAGAGGGAC
TGAGTTGAGGCAAACACCTGGGGCCACTGCTGGATGACATGGACAGTGGCACAGGTGACA
TATGGCGTTCGACGCGTGGGAAGTCTTCACATGATGACAAAGGGAGGGACCCAAGAGGGG
ATCCCACTGAAGACAGTAGGGAAGAGACAAGATGGAGGGCCACACTAGGCATAGGAGGCC
AGGGAGGTGCCTGCATCAAGGTGACCTATGATGGGGAGAACTGCAAATGTGGGGACACAG
AGGGTGGTCAGCAAATGCCCCTGAAAGCACCCATCCCACGAGGCATATTAACACTGGGTG
GGTGTCCAGCCAAATGGGCAGGTAATTTAGGGTGCCTCGAGATGTTTTGGATACCAGGCC
AATTCATAGTCTCCAATTATAACAATTTACTCTTTGAGTTTCTGTCCAATGTTCCAAATG
GCCCATTCTTTAGGCACTTGCTGAGGGACCCTCTGTGCCATGCTTGGCTGACACACACCG
CCCCCAGGGTGGTGCCAGTCCTGTCACCTGGGCCCAGAAGCCTCAGGCCTCTAGATTGCT
AGTTGGACTGTTGGGCAGGGGGACTGCACTGGAAGCAGAAGTGGGGGTGAGGTAAACCTC
CAGCCGCCCTGTTCCCCGCCGCAGTCCTAGGCACCGTGGAGTGGCTGCTACGGCTCGCCA
GACCCTCAGGCCCCAGGGCCCAGATGACCCCGTGTATACAGTTCTCCTGGCTCTGTAGGC
TTTAAGCCTCCTAGCTTCCCCAACTCCGGGCCTCACCCCACCTTGCCCCCAGGAGGTCTG
TAGAGCTCCAGACCTCCTGGGGGCAAGGTGGGGTGCTGAGGAGTGGGCAAGATGACACTG
AGGGACGGGAGAGGTTCTCCCCCAAATGCTCAGAAGGCAGCCACTTGCTCCCGCCTGATG
TAACCTGTCTACTCTCACATCTCTATCCCCTTCCCCCCCAACTGGCAGTGGCCAGCTGGG
AGCCCCATCTTTTGTGGCCTCCGAGCACCTTCCTAACACCTGAGGGGACACTGCCCCACG
CCCCCTCCACTCCTCAGAACTTCTGGGGACCAGCCACTGTCCCCAGAAGTCAGGCCAGGT
AGCGACCTTCTCAATTCCTTTTATTTCTCTGTGGGTGCGTGGCCAGCACCCCACAGAGAC
TCCACTCCCAACTCAGGCCAAGCGATAGAGAGAGATAAAAAAAAAAATCAAGGTTGTGGA
GAGCAGGACATTGTGGTAGCCGGTGTTGATGGCTCTAGCTGGTGTTGATGGCTCGATGCA
TTCATTACCTGATCACTGCTCCCGTTATGTAGGGAATGGGTACAATTGATTATGAGCGCA
TAAAAAGCTAAGGAGGGATTAAAAAAAAAAGGAAAAAACCGGCCCCAGAAATAAAAAGAG
GGGAATAGATCAATTGGCATAAAATTTGGGGTCCTAATTCTTCAGTAATTCTGCAAGTTG
ACCTGTGACTCCTCCTGATTCTTCCACCTAAAACCTCTCTGGGACCACTTCCTACCCATA
GCTCCCCCCACCCAGCCCCCACTGCCCCCCACCCACCCCTCCAACCGCCAGACTTCCCAC
ACTCCCCACATCAGTGTGAGTCTCCTGGGGAGCCCCTAAAAAGCGGGGGCTCCCCAGGAG
ACTGACAAAGATGGCCCATAGGTGTGCTCAGGGTAGGGGTTGTCCCCCAGATCTTTCCTC
CCAGGAGCACAACTAGGGGTCAGGTTACTTGGGCAGCATGTATCACTTGGCAGTGCCATC
TCCTTATCTGGCCAAACTTATTCTACACTGGCTAGTCATTGGTCCTCATGGCGGGGGTGG
TTGGGGAGCACCGGGCTCACCATGTGGACAGGTGCTTAGATGGAATTGAGCCTTGCTAGA
ACACCTCCCTCACTGAGAAAGACAGAACTAGCAGCCTGGTCACACATAGAGCCAATAAGC
AGCAGCAGAAACTAGATGGATTGGGAGGAGAGCTCAAACCATGCAAACTGCTCAGGAAAT
TTGGGATGGGCCTTGTTTTGGGGAATGTGGTTCAAATCGAAGTTGTTCAGCCATTTCAAT
GTTTTCATCCAATTATGTGGGTGTGCATACCTCTGTGTGTGTGTGTGTGTGTGTGTGTGT
GTGTGTGTGCATATGTGTTATGTGTATGTGTGTGTTAATGCCTGTGGGTGTGAGTATAAT
CATGTGCTTTTTAGGGTAGGTAGGGAAAAGTGAGATTTTGGGACTGGGGGCTTGTGCCAA
TTAAGTTCTATTTCCAGTTTTCATGTTCTGTTCTTCTCCTTGGGTTCTTTCACCCAGCCC
CCTTGGTGACATGGGGGACATTTGTGATGGAATGACCAGTGAAGAAAGAGTTTGGGCGGC
TATTGTTGTTCTCAGCCAGCTTTACACTAAAGGTGCTTGGGATAAGGAGAGGGCACTGAA
GCAATGACATGCCACCTGCAAAATTTTGGGTCCCCTTCCTTTCTTCTTGGGTTCTGGGAT
CCAAGTCTTAGCCAATTTGACTAAAGATCCAAATGGAAAGAAGATGAAGGGGGGGGGGCG
CCGAATTATTTGATTTTGCCAATTGTTTTTAAGCCAATTAATTTTTAGTATGTTTTTAGC
CAATTAATTTCTTTAGTTATTTAATTTTTAGATTATCAGTTATGGAATTTCTTAAAAGCC
AATTTGTTTTTAAAGGGACTGTAGTTTTTAAAGTTTTTTTTAATGTGAATATATAATTTG
GGGGGTGTCAATTGGGTTGTTTAGAGCCAATCAAATTTGGTTTTTTAGAACTGCTGAGAT
CCCCTTGCCCGATGGTGTGGGGCAAGGGGAACAGCCTGATGTGGGGAGGCGGGGCATGGG
GGTGGGTAAGGAGAAACCTGGGGAGGGAGTGGAGCAGAGAGATCTTAGTGTGGGACGTGA
TGGAACTGTCCCTGCTCAAGAGGAGGTCACAGATTGATGGTACTACATTGCAGAATTACC
ACATAATTTGATTCACTGATGGTTGCTGGACATCTCCGAAGAGGCTCCCCCGTGGGCGGG
GTCTTTGGGTGGTAACACGATCAGGGGACGATGACGTTTGGCCTCTCTGAACTCTTTGAG
CTCTTTGGCAAGCATGCGACCCCGGCGGGCACGCAGGAGGGCAGGCAGGCCTCTGCGCAG
GCGTCCCGCGGACTGTCTCCAGGTGTCATATTGGAAGAACTTGCCCACGGGGTATCTGGG
GAAGTCGTCCTGGAGAGGAGGTGCTAGTCAGCAGGTTTCAGGGTATCATGTTAGCCTGAG
CTCCCATCTAGGTGTCGCATATCCCCAGCCCCACTAGAGTCACCCCACCTCAGGGCAACT
TCCCTGAAATATCTATGTTAATGAGCAGAGGCTGACAGTAAAATGTGTGAGGGGGGCTTC
GTGGTACCCCAAATCAAGAAGTGAGTGGTCTCTTTGTCTCACCCCATAATTCCTTCAACC
CCACCTCGCTACCTACCGGAAGTACGGCCTGAGAGGTAGACACGTCCCTCTCGGACTTGG
CGGGGGTGGCACAGTATGTCTCCAGGAGGGCCAGGTCGCAGCTGCGGAAGCAGCATTCCT
CAACAATGCCACGGCTGCGACGGTTGGCACGGCTTGAAGGCCTGCCTGGAAGTTCCACAG
GACAGACAACTTCAGTTAGTGTCTACTGGGGTCAGCACCCATTGGGGTGGCCACCCCAGC
CCCGCCCCCCAGGAGGGGAAGGCTGAAGAAGGAACTACCCCTGCCCTTCCACTAGACCCT
GGCCGGATACTAGGTCACCCTGCAGGGATGTGGTAGAAGTGTGAGCCAGACAGGCCAAGA
TGCCCAGAAAGGAAAAATAAAGGTGCATGCTGCAGGACCAGCCCCTGGCATCTGGTGCCT
CCTGTCTGGTAACTAACACAGCACAGCTTCACTGTCCCACAGACTCCATGGAGACCAGAG
GCCACACTGGAGTGGTTTGGAAAACAGGGAGGAGGAGGGGGTGAGCCCCTCGAGGGGGCC
ATGGTGGACACAGGTGTGGTCCCTGTACTTGGGGCCCGTCCTGAGGGGCCCACCCCCAAC
CCCCATCGCTGAACTGTGACAGGAAGGGAAGATAGGGCAGGAGAGAACAAGACGGGAGGG
GAGGAGTGAGGCACCCAAAAACCACTCCCTTCTCTTCTCCCGTCTTCCCCCTCTCCCCCA
CGGTCCGAGGTTGGGCTTGGGGCCCTCCTATCTGTGAAGCCCCTCCGTGCAGGAGTGGCT
CTCGACCAAGGACTGGTCCTGCAGTACCCATGAGCAGTAGTTGTTTCCAGAGCAGTTCAC
AGGCAGGTAGGCAGAAGTGAAGAAGAAGAGGCTGCGTGTCCAGGACCAGGCGAGGAAGAT
AGAGTGGCCCATGCCAGCAAGGATAGTCATCCATTCTGGTGCCCCTGCCCCTCCCAGGCA
TGCCCCACCCATGTGTCCCCATCACTGCCTTCTGTGAGCAGTGAGCCCATGCCCAGCCCC
TTCCCCAACTGGGAAATCAAGAGAAGCATGAACATTGAAAGCAGGCAAGCACCCCATGTT
GTAGTCCTGGGAACCCCTCAAGTTGGATGGCCAAGGTCCAGCTCTCCCCTTGTACCCCCA
AACTACACGTGCACTCTCAACCTGGCTGAGACTTGACATCCACATTTGGTTTTGCTTTTA
TCAACTTTAAAAACTTTTAAAACTATCAGACTTGTGACTTTGAGATTACGACCTTGCCCG
GGGGGGGGGGGGAAGGGGTAGCTTAAGAGCAAGGCCAGACCAGTGTACTAATTGTCACCC
CATCCAGGGAGGCTTGCTTCCCCCGCCCCCACCTCTCTGGAGTTACATACTGAAGTAGAA
GCCGCGGTCCGAACAGACAAACTGAAGCGTGTCAACAAGCTCCCCTCCGCACAGAGTCTC
TCCGGGGCCGTAAGCAGCGATGCAGCACAAGGCGAAGGCCAAAGAGATGAGAAGCACCAA
CATCGACTTCCCCACTGGGATCCCCATTGGTACCTGGAGAAAGAAACGCAGGCTTTGAGC
TAGAGGCCCCCAAGCCACACCCCTAATCCCAGGAGAATGGCTCACCCCCACCCAGGCCCC
ACCAAAGACACCTATCATCTCTTAATTAAAAATGCAATTGGAATCTGAAAGACAGCCATG
TCACTATTTATTTAACCTGTGAAAACAGGGGGACTTGAATTGCTGAGGTCAAAAACTACT
TTGAGTGTGGAGAAATTCAATGGACCCCAGGAAGGCACCCCGTGGTGGCTTTGAACTGTA
AGAAACCCTTGAGGACCACCCATCCATGGGCGCAATTGCAGCTTAACCACACCCACAGCA
GCAGGGGCCAGTGCTGGACACTGGACCTGGTTTCCATGCTATGACATCATGGGGGTGGGG
CCAGCCCAAGGGCACATCACTACTGCCACTCCTACTCTGGCCTCCAAGCATTGGCCAAGA
TGGCAGATAGCTCCACCCCACCCACCATGGAGCATGTGCATCCAAAGGGACCATTCCCAA
CCTACCCGCCCCCCAGCTGGCCACCCCTCCCTAAGCAGCAGAGCCAGCCCCACCCATCCA
CCCCACCTCCCAGGCCATGGTGAGCAGGGCCCATGTCAGAATCCAATGGTTAGCGCAATG
GGATAGCCAGCACTCCTGTGAGCCTTGCTCTCCAGGGTCACCCAGTCCTCCAAGTATAGA
CTTTCCTGGGCACCTCAGAGCTTGCCATCCATGGTCAGGGACCCTAGAGGGTCCCTTTAT
GGCCCATAGAATCATCTTTCTGATAAGAGCTAAATTTACCCAGGGCAGCAGTTTGGGTCC
TTGGGAGGCTAAACACCCCATTTTGGAGGGACACACCCCCTCCACAGGCTATGTGGCTAC
AGGCGGGGACAATGGTTAGCTAGCTTTTTTAGTGGTGGGAGGCCACGATGACCCACAGTA
AGCCACCCTTGACCCTTCAGTTAAGTAGAGCCCTCCAGGCCGCAGCCTCAATCTCTGCTC
CATAGGCCCAGGGGATTTCTTGCTGCAAAGAAACATGTGAGAGACCAGTGCGGAATAATC
AAGAAACAAATTTGTTCGAGCTCCCTTGGGTAACTAAAAGTCATCTTTGCCCACTTCATC
AAGACCCAGACCGATCCTCCCAATACCCTCTGTGCCACCAACCACTTGCGATCAGCAGGC
TATAGCTACAGCAGTTAGTTCTGGGGGCGGGGGGCAGGCAGACGGAGCTGACCTCGAAGT
CCCTTCCCAAAGCCAAGACCACACTGGCTGGTTCAGCCCAGGTGTCCAGGAGAAGCAAGC
AGGAGATTGACCAGGAGGCAAGGGACAGGTGAGGGCCCAGGGAAGGCCCGAATTTGTTGG
AGTGGGGAGGCAGAGAGGAAGGAAAAGTAGAGGACTGGGCAGGTAAGGAAGCCTGGATCT
AGTGGGGGGCATAGGACAGAGGCTGAGGGAGAACGAAGGCTTGGGAGAGGTAGCAGGCCC
GGCTGCAAGGGCAGAGGCCTCAGGCTACCCGGTGCCCTGACCACCCCACTGGGCAAGCCG
GAGTGGGGATGGCAGCAGGGTCCTGGCTCCACAGCCCTGGTTACCTGAAGTTGGGTAAGG
AGGCCGCTGGGGCTGGAAGAGGATGAAGACAGGAAAAGGCTGGAAGGTTCTCACAGGAGA
AGCTAATGTCCAGTTTGCGAACTGGTCAGTGCCTCCGCTTTTTATGTCTGAGTGGCTCCT
CCCAGTCCCGGCTCCACCCTACCCCCCACCCCCTCCCTGCTGACCACTCCCCCCGCCCCC
TTTGCACCCGCCCCCTCCCTCCTTCCAGCCAGTCCCTTTTCTCCTGCACCCCCAAGAGCT
AGCCTTGGACCATTCCTTAGCAAAGCACCACCAGTGGGAGGGGGGCCTCATCGTGCGCCC
CCAGCCCTTTCTGCACAGACCAATGGGGGGAGGGAGGGGGCTCCTTCCCACATCCTCCTA
TGGAAAGTTACACCCAGTAAAAGGCAGGGGCAGTTATTTCTCTTTGAACTGTAACATTTC
TGCCCTTCTGAGCCCGAAACCGTCCCCTCTCCCCCCAACATTCCAGGTTGGGAATGTTGG
GGACAGAGTTGGGGTGTGTGGGTGGGGGGAAAAGCTAACTGTGGGGTCTGGCTTGACTCT
TTTACCAATTTTGGGGGGCTCTTGGCCCCGCCCACCCACTTTTCCTTCCTGTCTCATTGG
CACAAAGTCAACATACCAGGGTGGGCTTCGGAGACTCTGCCCCCCTCCTCATCACTCAGC
ACCCTTGGGGGGGGGTGTACAGGGCCTGCACAGCACGAATCGTACATTTTATGCAGCTCA
TCCATCCCCCCCTTCCCCAACACACAGTAAAGCACCAGGAAGTCTCCTGTGAGTTCAACT
TACACACCCCCTCCCCAACAGCCCCCATACCCCCGCCCCTTCCCCCACTCCATGGCGCAA
GGGGGAACAAAAGTTTGCTTAGGGAACGAGCCCCCAGCCCCCCACCCACCGCACCAGTCC
CGCCATGCCCAAGCCGGGCTCTGCGCACCCCCCACTCCCAGGGCCCCTGAGAGCCCTTAC
CTGGAAGCCGGCGACGCTGCCGCCCATCTCCCTGCTGCGGGTATGCAAACCGAACAGCGG
GCGAAGGCCCTTCTGCCGGGCACTCCTCTGCCAGCGCCGCTCTGCCCGAGTCGCAGAGGC
CGAATGTGCGACGGGACAGAACGGGGAGATGGCTTTTTTGGTGGGGAGGGGGGCGTCTCT
TCTGCTTCTTTAGGGTATCTTAGGGCTGGGGCGGGCCAGATATTGTACTTTCGGGGGGGA
AAAGGTATCGGGAAATGAGGTCAGCTGTTGTATCAAGGATAGTTGGGGGGCAGAGATAGT
GAGAGAGACAGAGTGAACGTGAAAGGGGGGGACCACAGAGAGGGAGAGAGGGAGAGAGGA
CAGCGAGAGGCGGGTAGGCTCACAGCGGGAGAGGACAGCACGGAGAGAAACAGAAAGCGT
ATAATTAATCCACTTGGGTAGGCGAAGGCAGAGGGCGGACGTGAGGGGGAGGGAGTCTGA
GGCGAGGAGGAACGGGGAGGGGGCAGGAGGGGAGCTTAGGAAAGGTGGCGGGTAAGCGGG
TGCGCGAGGGGGGGCGCACCCTAAGCAGAGGAGAGGATGCAACTTCGAAGGACCGAGGAC
GGTGTTGAGGGGGGAGGAATGGAGGCGTCACCCCGGCCACGGGCACCCAGCTCGGTTAGG
GTCGACGGAGCCCTCAGCCGTCGTAAGCCCGGGCTTCTTGTGGGGGGGACAGGCGTGGCG
GCGCCTCAGCTGCTCGGGACTGCAGCGAAAAGAGGGGAGCAGCCGGGCTGCGCACCGGGG
AGGGCTGGGAGGGGAAGCGCGGGGGATGACAACGCCGGCGACCTGCAAGCCGGACTGCCT
GCGGTGGGGACCGCCTCCTCTGGCGAAGCAGGAATGGGGTGTTGAGGTAGATAGAGGAGG
AGGCGGTGGGGAGATCCGCAGGCCCGACGGAGCGCGGCCCCGCCGACGGCGCCCTGCACA
GGAGTTAGCAGCAGCGAGGTGGCGGACGGCGTCGACGCGGGGCCGCCAGCCCGGATGGAG
GCGCTGGCGGGCCGAGCGCGGGCGGGCGTGGGCCAGGAGGCGGGGGCGGCCGGAAGGGGG
GGCCGGGGGCCGGCCTGGCCTCACGCAGCTCCGCCGGAGAGCAGGCGAACTCCGGGCGCC
AACGCCCGGTTCTTATAGCCGCGCCACCCCGCGGCTCGGCGCCCGCTCGGGCCCCGCTGG
CCTTACGCCCGCGCCAATGGGCGTCCGCAGGGCCCTCGCCCCGCCCCGGGACCGCCCCCG
CAACTCGAGCCACGCGGGGAATGCGGGTCGGGGGCCCTGGGCACGGGGGTTGCCGGTGGG
GGGGGGGAGTGGAGTGCCTGGTGGCAAAGATGGGGGGGGGCTGTGCGCCCCAACAGGCCC
ACTAAATCCTGGGTGTCTATCCCTAAAAATCGAGGTCCCATGTCATGTTTCCGGGGTGCC
CTGTGCTTGTGCAACATGGGCGCGTGGTGCGAACCAACGTGCGTGGCACCCTAGGCCTCA
GTGGTAGTGGCAGGACCTGTGCTCAGTTAGAGGGTTACAAGGTAGGCGCATCCCGGCCGA
CTGAGTTAAGGCGCAGGTAGCTGGGTAGAGGGTTCTCACAGGGACCTACTTGCTAAGCAG
GGGACAGTCCCCTGGATCGGCTGGGGGGGGGGGGGGGAGCGCGCAGCCTCCACCTGCCTG
AGCAGGCAGGGCGGGCTGTGAGGCACCTCGAATAGCAGCCAGATAGATCTTACTAAGCGC
CCCTAACCTCTGCTTTGCCTGGGATCTCCTAGCAGCCTTTGGGGGGCCACCAGGTGCACC
ATGAAGGGAAGGCTGGCTTGGCCACGCCAAATCTGGGCCCCGCGTGGAGCCCCCGCACAA
TGTCTGCGCCCTTCAGCAGAAAAAGAAGCAGGGCGGGAAACGTAGCTCAAACCAGACCTG
TAAACCAGAGCTCACTGAAGTGCTTCTAAGCGGCGCGCCTTTGGGACCCCACCCAGTATG
AGCAGATAACAGTTCCCTGTCCTCAGCACTTTGAATTTGCTTAGTTGCAGGTTCGGCCCC
AGGGGCCAATGCGATAATTCCGGGCTATTAAGAAACTCTCCCCGGGTGGTTTCAGATATA
AGAAGCCATTGTGATTTTTACCAAGTCAAAATCACTTCTAAACCGGTGCACCTTGTTTCC
CTCTCCCGACCTCCGCACCTCTAGGCCTCTAAAGGGCCACTACTGGCGGAAACCAGTGCA
CCCGGGGCTAACCTCCCGGCCCGACCATCAATCACCGCGCCCGCGCTCTACACTCGCTTC
CCCAAGCCCTCGACCTGTAGGGTTGGAGGCTCCAAGCCGCCCGAGCGCTCTGCCCTTCCC
GCTTCCTGGCCGCCCAGGCGCTTTCCCTACCACCGCGTTGTTTGCAGAGTGCACACAAAG
TGGCGCGCGTTTCGGAGCGCCCAGCCCAAAGGAGCGCTGCCGCCGAGGGAGAAGCCAGCA
GCCCGCTCCCGCGCTACTCCGCAGCAGCCCTGAGGACAAACTGCGAGGTAGCCGGTGCCC
CGCAGTGGAAGAGCTGGGGCACGAGGGAGCGCGCCACGGGGAGCTCACCACAAGGCCGAA
GGTCGGGTCCGCTGGCGCAGGAGGATCGGAGGAGAAGGGCGGGAGAGCGGATGAAGTGGG
AGCTGCTGAAGTGGACGCTGCTGAAGGTGAGCGAGACCCCAAGGGCAGTCCCCAGTGAAC
CGGGGCAACGCCCAGTCCGTTGGAAGACCCGGGGACAATGCCCAAATTTGGGGGAAACTG
GGGGCAATGCCCAGTCGTTTTCCTGGACACGGGAGCAACACTGCCCACGTCCTGGCCGCC
GCGCAGTGTCCAGTGCGTGTTTGGGGCACACACACTTTTCCAAAATCTGTGCTGCCGCTG
GGACACCGTAGGAGAAGTGACGAGGCCGATACCACTGTTATGCGCAGGACGGGAAGCTGC
CGAAAGTGGCCAGCGGAAACAATGATCAAATTTCGGGGATCCCAAGTCAGACCCTTGTCT
GATTTGCGGTCCTGGGAATGAGCGGCCCAAAGTAGGGGGACTCGAAGGCGACTCCATAAA
TGGGAAAACTGTGGCGAATGACTAAATTTGAGATTCCAGAAAAATTAGAATCCAAGTTGG
GGAATGAGGAAAATTATTCTATGCAAAAATGGGGGGCATCTTGATCCAGGCCTAACGAGG
GGAACCCAATATCTTGGTTAGAAAGCTTGGGGAACCCACAAAATCCTAGACTAATTTGTA
GAAGTTAGGTGGTTTGTTGTTGCTGTTGGGTTTAAGAAAATTCCCAACATGAAATTTAGG
GGAGCTTAATTTTAATTGCTTAAAAATGGGAGATGAAAAACAACAGATGGATTTTAGGGA
ATTCAGGTCAGTTCTTTTGAGGGGTGGGAGTGGAGACTAGGGTTCACCCTGAAGCCAGTG
GGCCCTACAACACCCGGGAAAAATCACCTCTAATTTCTGTGGCTTCAGAGAAGTCCTCTA
GAGAATGAGGAAATGCTGTCTAAATGTGGTGGAATTAGAAATGCAAGAAGTCCATTTGAG
AAAGCCAGAAAAAATCAATGTCTTTTAATATTTTAATTTCCTAAACAGATTCCTATTGAT
CTTTTTGTTGAACAAGGGGGAGTTTGTATGTTTTCTTGGACAATGTTTGTTCTTGGAGAA
ACATACTCCCTGTTTTGTGGATCAATAAAAATTACCCAATGGATGATGAAATCTAAATTG
CAGGGAATAGAATTAGTAGCTAGGAAATTTGTAAGACACAGACCTTTAAAACCTAGGAAT
TGGGGGATCTGGGACTTTTTTTTTCAGTGTGCTTTGGGGACCATAAAACATTATCCAAAT
ATAGGGAGACTCCAGTAGAAGTCATAAATTCAACAAAGTTCATTAAAGTTTAATAAAAAC
CGAACTCTTTGGAAGAAAAAAATCTCAATTTGTTTTGGAGTACCTGAATTTGGGGGGGCC
CAGGAAGATAATTTCTGAATCTAAAGTTTCCTGGTCCTTCAGGGCCAGTCTCTACATTAC
AAGGAATAGAGATTATGGGTTCCTAAATTATGGGGCCTGAGAACCAATCCCCCAAATTTG
CAATCTGCAGAGATTGTGCAAGATAGTGTGTGTGTGTGTGTGGGGGGGGTGTGTTTGAAA
TGTAGGGGGGCTGAGTGGGTGTATAGCTGGTATTGCAGTGGGAGAAATCAGAACCTTTTT
GTGACCCAAGGCTAACACTAAGTGTGTTTTGGGGGGCCTGGAAAATATTGCCTAATGTTT
GAGGACACCAGGCATGAGCCAACACGGGGGATGAAAAGGATACAGGATGGTACTGGATTT
TGCAATTGGTGTCTGAGTTAAAAAAAATTTTTTTTTCCAAATTGTTAAGTTAAAGGGACC
CAGATTTGATGCAGAAAAAAATGATCAGTGTTCAAGGATTGGAGACATTCAACATTCTAA
TATAAAGAAAAAGGACTTGGCCAAGAGTTAATTTTGTGCCATCTGTGACCCAGAAAGACA
TGGAACAGTCATATAAGACTTGGGATAGCATGGAAAGCCCTCTGCCACATAGAAGTTCAT
GCCTTACATCATTGCTCAGCCTGCTTTGGGGGCTTTAGTGAGAGAGTTTATATTTTATAT
TTTAAAGAACCCTAACCATGGCCAGAATGCTTGCAGGAGCTCTAGGGAGCCCCAAAGCCT
TGTGACCAGTGTGTATTCGTGGAATTTTTTGGGGGGGGGTCTTGTTAAGTGAATTTTAGA
TGTGATTGGTGAATGTACTCTTTCCATTTTCTGGAATCCGAGAAATGAGAGTGAGGGCTA
TTTGAGGTGTCTACATTTAGGGGAGGACATAGAAAAAAAGGTTGGGACTTTGAAGGTGCC
AGGAAAATTGTTAAAGCTGTCTGGGTGGGATTCAACTTGTAAAATTTGGAGTTAGGGCAA
TAGACTACAGAATCTAGTGTTCCACGTTAATAAAACCAGAGGACGGGTGGCGGGGGAAGA
GAGTCAGCAGGAACATTACTGCAGATATAAAATGATAGGAACATGGGGAAAACACCCCGC
TACCTCATCCCCTGGAGACAGTGCCTAAATGCTGTCAAAATGTCCGCTCTCCCAAGTAAG
GAAATTTTGTCAAAAGGACTAAGGACCCAGGCTTACTTTAAATTTTAGGGAACTGAGAAT
GGTGGTTTTATATCTATATATAGGAGCTTGCATTTAAAATGGTTAGGAGCCAGAAGCAAA
CTTGGGGGCCCAAGCCAAAATATTCTAATTGTGAGGAGTCAGCAGAGGCAGAATTCCCAC
CCTTTAAAATATTTGGAAAGCAAGTATCAAAAACAAAACAAAACAAAACAAAATAAAAAC
CAAACAACAACAACAACAAAACCTTTTCCCTGTGAACAGAACAAATGCTGACCGATTTTG
GAGCCCCCACCCCCACCCCCCAAAGCAATGCTTAAATTTCAAGGATCTCAGTCAAACTAA
GTCCTGAGGTTCAGAGAAGCCGGTAAGTTCCTCGGGTTGTAGGGGGACCACAGAGAACTA
GAGCTGAATTTGAGAAAGTGAGCTCCCGGGCCGGGAAGGACAGGGCGCCAGGATCCGCGG
TGCCAAGGAACTCACACGGAGCAGGGGCGCCCTCACGGGGGAACCCAGACGCGGGAAAGG
GGCACAGGCGACGCAGATTGGGAGCACGGACGCCACAGAGCGCGCGCCCGAGCCAGCTTC
ATTTTTCGTTCTTTCGCCTTCTAGCCAACGAGAGGGTTTGGGTAGCAGAGGCCGAGCGGG
ACGGGCGTCGGAGAGGGAGGCGGAACGTCGGGGAGCAGCGCGCTGCTCCCCGAGGCTCCT
TAGGTTCCGGCGCCCCGCTCGGCTCCCCGCCGCCCCTGCGCCCCACGCGCTCAGACGCCG
CGAGCCTAGGCGAAGTCGGGGCCAGGCAGCCGCCGGGGGCAGACTCGTCCCTAGCTCAGT
TTTGGGGCCCGGGGCACCCCCAGTGGCTACCCTTGACCGCCCCTGTGCTAACACACGCCT
ATCCGGCCGTGTCCGCTCCCTAACGATGAACAATGTAGGAAATAGTTTTGTTTGGGCACT
GTGGAAAGTGGGTAAAAAATGGGGGAGCAGAGGAGAAAGTGGGGGGAAAGAGCATAGCAG
AATGATACAGTGGTGACCGTTGCCGGATGCTAGAACCCTCATTTCGTTTTCTCAGAAAAT
TTCTGCCACTAGCCTCCCAATCCTAGCTGGGGAAAGTCCAGCTCCTTAAAGGCAAATATT
AAACCCACACACCATACACAGGCTCACCGTACTGTTGCTGGGAACAAGGCCACCCCCTCA
AAGTTGAGCAATGCTGGAGGTGAAGGGCCATGATTCTAGCAGGACCTGGGGGGTGGGGGT
GGGGTGTTAGATAGGGGAGCAGCTGGAGAGCAGGAGAATGAGGAAAACCCTGGGGCCATG
ACTGTAAGCATGGCTTGCCTCTATAACCACCCGTAGAGGATGGTATGCAGGGAGGACTCT
CAAAGCCTAACGCTCTGGGGAGGCAGGAGTTAAAGTCAGTGGACAGGTGTGGGGACCTAG
ACAGGGCGAGGCATCTCCATATTATCTTGGCAGGACTGAGAGAGCCCCCACCCCACCCAT
TTTCCACCCGGAGCATGAAGCACGTGGGGAATGTTCCCCTTTCAAATTCCAGTCTGCATC
AATCACCCCCGTGTCCCATTCCAAGAACATCTGGCCTGTCTCCCCCCACCCACACCCATG
CTGCCCCCCTCCCCCCATCCACCAGCCTCTATCCCTGGCTTTTCTGGCCTCTCCGAGTTT
GTGCCTATAGATTTGAGGAAGCTTCCAGCTAGGAAGACCGGTATGGTGATGTTCCTCATT
CCAGGGAGACTTGTAAATTTGTTGGGAGTAAGGAGCATTAAAAAGGTGTTTGAGAACACC
TCTAGTCCTTGTGAGGCCAGATTAGGCTGCAAGCCCTCTGCTAAGGGTCTCCTTTAGAGA
AAAAAAAAATGGCAAGGGCCGGCAGAGGGGTTCTCTACCTTTCCCCAAGAAGGGGCACAG
GCCAGAGATGAGCAAGGTTCTGGGAACAGAGTCCCGATTCTGGAGTCCTGCCTTCCTTTT
CCTAAGGGGCATCTGAGAGGGCAGCAATCACAACCTGTGGCCTGTTTCAGAGCCTAATCT
CTGCTTTCTGCCCTCCAGAGGTCTCTGGAGAAGCCGCTGACTCACACCCCGGAGATGAAC
TCCTGGACTTTGCCAGGTAGGAAAACGCTGAGGTCACCTTAAGGTGTCCATTGAAGAGCC
ACCAGGGCATGCAGGCGGGATAGGGTGGGGGCCAGGGTATGCATGTGTTCTTCTTCCTCT
ATGTGGCTGCCCACAGAGCCTTCACCTGACCTTATTTAGTCAAAGTGTGGCTCAAGGGGC
AGGGAAGAGCCTGGTACAGTTCCGGGTCAACCTAGGGCTCAAAAGCACACAGCCTACCCC
CAGCTAGGATCAGCGACAGATTCTTTCTCTAAGGCCCTCTCCTTTTCCTTATTTTTGCCT
ACCCTCTCCCCCCTACAAGGTAGAAAGGGGCCTACCTTGCATGCATGGGGTCTATTGTTT
CTTCTAGATAGGGCCTGGCCCACTAGACTTTAGCCCTGTGCTGATCCCAATCCTTGCCCT
CCCCTGCTCTGCCCCACCACCGAGGCAGCCTAGGTCTCCTTTCTGGGCTTAAAAGCTCAA
ATTCTGAAGAAACTAAATATCCTTTAAGATTCAGACTTACCCACTAAGCCTGGCTGGCAC
CCTCAGCCAGGGCCTCTGCTTGTCTCCCCTCTCTCCCTCCAGGCAGTGGGGCTTCCTTAT
CCCCCCGTGTGACTTTTCCTAGCTTGTTGTAGTCTCCGGGCTAACTGCTCAGGAATAAGC
CAAGACTTTTACACACCCTACTTCTCTCCGAGGGTCCCCAGCATGCTCTTCCTCATGCCT
GTGCTGGATGCCTGCCACAGAGGACACACTCAACTGGGCTGCGGTCTTGGACACCACATA
GGGACTCCACACCAGGAAGACCCAAGCAATGCTCTATGCCAATCTGCAAGCCTGGGAAGA
AGTCACTACCTGAACCACCAACATGAGGATTGCACCAAACTGATCAACACAACCCACACC
AAAAGTAAGTAAGGGTTGCTGTGGGGGCACTGGAGAGGGGTCAGCAGGGAAGGCCAGTGT
CCTGGGTCTGGATAGACTGAAGCCATACCACTATGTAATTGTTTTAGTGTCTGAACCAAC
ATTTGAAAGAAGATTCTTGGCTTCTTTCTGGCATGAGCATGATATCCTGGAAGAGGGGTG
GAATTCACCTGCTGGGAAGCCTGTGCCATTTGAGGCTTAGGCACAAGGACACAGACCTAC
ATGCTGCCCCCCAGTCTCCAGTATTCCACCAGACACAGCCTCTACCTCCCTGGTCCCTAC
CCAGTACCTGACCAGTGAACTGCAGGGCCACCAAACAGCAGAGCTTCCTCGGCAGAGTCC
ACAGTGCTTCTGGCCCCGTGCCCTCTCTAGCTGCTTCCCACCCCATTCACACACAGGAAA
CCCATGGCCTTCAGAACACAATAGAATTAGGACACACACTCTCCTAAGGCCCTTCACAGC
TCTCAGAATGTCTCTTTGGTTGTTATGTCATTTGCTGTTCACAGTTCAGCCAGGAAGCCT
GAGACTGTCACACACTTTGACAAATGGGGATAGACACAGAGAGGTCAAGCCACTGGTGCA
GGAGCACCACAGCTGTAAATGCATAGTCAGGGGAAGGGGGAACAGGAACCCTCACACACA
GCTTTCCTTGGCCTCCAGATTCTTTTTAGCTAACAGTTTGTTTTTCTTTTTTCTTTCCTT
AGATTCTTTCCTCATCTGGAACCCTGCCTTTCCCTCTGGAGCTGTCTGACCTCCCCCCTT
CCCCAGCATTTGCTACCTTTGCCCCTGGACTCCTGGAAGCATTACAGAGACTGCTGCCTC
GTGTCTGCTTGGCTTACACCCCTTGTTCCCAAGAAGTGACACCTGGAGCGCACCTGAATC
CCAGATACTGTGACTGACTAGACTTCCTAGCCTTGGCTGGTTCCTTGGCTGAGTCTTGCA
TTTGCAGGAGCTCTGATGCTCCTGTGCTAGAGATACCTCTGTTCTGCTGTATACCTGAAG
GACACTCACCTCTGAGGAAAGACTGGGGCTGGTGGGAGGTTTCTGAGGTTTCATTCAGTT
CTGGGAGCGTGGGGATCTCCTGGGCCACAGGCCACAGCACTTGGGCACGGGGCTGGAGTC
TCGGGATGCTCTAGCCTGTTTCTTCTCAGGTTCCGGCTCAGGCTTCAGCTCGGGCTCAGG
CTCAGGCTCAGGCTTCAGCTCAGGCCTCGGTGGCAGAGGCCTCGGCTCGGGCCTTGGTGG
CAGAGGCCTCGACTCGGGCCTTGGTGGCAGAGGCCTCAGCTCGGGCCTTGGTGGCAGAGG
CCTCAGCTCGGGCCTCGGTGGCACGGGCCTCGGCTCAGGCCTCAGTAGCAGAGGTCTCAG
CTCAGGCCTTGGTGGCACGGGCCTCGGCTCAGACCTCAGTAGCAGAGGTCTCAGCTCAGG
CCTCGGTGGCAGAGGCCTCGGCTCAGGCCTAGGTGGTACAGGCCTCGGCTCAGGCCTAGG
TGGTACAGGCCTTGGCTCAGGCCTAGGTGGCACAGGCCTCGGCTCAGGCTTTGGTGGCTC
AGGCCTCGGCTCAGGCTTTGGTGGCTCAGGCCTCGGCTCAGGCTTTGGTGGCTCAGGCCT
CGGCTCAGGCTTAGGTGGCTCAGGCCTGGGCTCAGGCTTAGGTGGCTCAGGCCTCGGCTC
AGGCCTTGGTGGCACAGGCCTGGACTTAGGCTTCTGCAGCTCTGGCTGGACGAGAAGTTT
AGCCTTAGGAGACTCAGAACCCTGGGTTAGGGGCCTGCAGTCGTCGTAGTCGTTCTCCTC
TTCCTCCTCCTCCTCTTGCACAGTGAGCTCTGTTTTAATTACTCGTCCCCTGAGGAGGAG
AAGCAAAAATCCTTGAGATTATCTCAAAAACAAATCTTCTCCAGCTGAGTCTGGCCCCCT
CCCCCCACCTTGCTGCTGGATGGGGAAGCCCAAGGGTCACCTTGTCATGGTTGGAGCACT
CCCCCCTACCCTGTCCCTTCAGCTGCCTACTCTCCCCACCCCCTTCTCAGTAGAAGGGAG
GAAGCAGTTGGTGAGAAGTCACTTTGCCAAGTTTGACAACTGTTCAGGGAGAGGCAGGAG
ACCCTCCTTTGGGAAGGACAATCTGGCTCCTGCCTGGCTGGGGGCGGGGGTGGTGGTGGT
GTAAAACTGCTGCTGCACACAAAAGGCTTTCTTTGAGGGGTCACAGCTAAAAATGTGAAT
GTCTCCCATTCCTCTCCTCACACTTCTACCTTGGATGGGAACAAAAAACAAAGGGCACAT
GGATCTGCCTTAGGAAGGCAACTTCTGGAAGGGGTGGCAGGGCTTCTCCCCATAAACATT
ATACCGGTGGATTAAGGAGTCTGGGATCCCAGTTGCAGGGAAAAAAAGCTTTGTGCACAA
ATGAATGTGCAACTGGGAGTGCTGTGGCTGCTGCTCCAAATTCCTGCCTGTGCACAGGGA
ACACGGAGGGGGGGGGGGGAGGGGGAGTTAAAGACAGACACAGCCAGGAGAAAAGCAGTT
TTTGTACTTAAACCCTGCTAGGGAATAGCAAGGCACATCATCCTATCTATCTACCCTCCA
GTATCCTGGTGGTAGTTAGGAGGTACAGGATATAAAAACAGGGAAACTTTGCTTTTAAAA
TTTTATATATATATATATATATATATACATACATCTACATAATATATATGTATAATAATA
ATACACACCCCCACACTGCTCTAGAATCTCTGGCCCCTCTGCACAGTTTAGCCGGGAGTG
GGGTGGGGGTGGGGGGGAGGAGCGGGGGGAGCATACACCAGGGGGAAAATGTTCACACAG
AAAAATTTCACATTTGCAAAAACAGCTGTGTACTCCTGCTGGGAAGAGAAAGAGCGCTGC
CTCTCCCCTTTGCATGGTAGATTAGAGAACGAAACCATACTTTCCTTGTAGCTTTGTGCA
GCCCTTTAAGTCCCAGTCCCAGTTGTCCTTTTGTCCCCTCAGAAGTTGAAGTCACTCTTA
AGACCGTCCGGTTTAGCGGCAACCTTCCCCCTCTTCAGAGACTAACTGAAGGACCCTAAC
TCTCCCAAGTCCCCAGCCACCTACCCACACCAGAATATTTAAACTGCACCTTCACTCATA
CACAAAAGGCATGAACAAGGGGAAATCAATTAGTTACCTGTACTCTAGTCGCTTCGTAGT
TCCTGAAGTTCCCGGACGGTGGATAAAGAGGACCGGGGAGTCACTGGTGCCCAAGATTCT
CTTCCGAAATTGCCCGGACGATGATCCGCTGGCTGGGTCAATATTAGCAGCCCCCTCCAA
AGCAGGGGGTGCTCTGGTTGTGGTGCCCGGGCCCTCCAGCCGGGGCGACGATGTTGCGGC
GGGGCTGGAAGGGGCTGAGTCTGAGTCTGAAGAGACGGTGAGAGGGAGTTTTAGAGCGTG
CATGATAACAGAGCCCCTAGAAGTGGCTTCTGCTCTCCACCACTGAGTAAGGCACCTGCT
CGAATGACACCACGCTTTTATCCCTCACCTCGTCCCCTCCACGCCCACTTCCAGCCCCCT
CCAAATTTGGGAAATGATATGCCAGTAAAGTACTGCAAAGACTTATGGGGCAGCTGGCTA
TGGCGCTTTCCCACACTAGGGTATGGGGGCATTAGAGGGTGGGGCTTTGGCCCCTGCCTG
ACAGACAGGAAGGCGTCTATGCAGGTTTGAATTAAGCTAGAAGCACTTCCTGTTAGCTAG
GGGGTAGGGACTATGTGCAGGGGTGGAGAGTGGGTGGGGCTTCACTGGATTGACACCTGG
CAGTCACCTGACACCCTGGAATGTCTGTGGGCGTGGCACAGGTAAAAAGGGGCGTGGCTT
ATGCAAATTAGGGTCCGGATTTAAAATAAATATTAAAATTACTTTCTAAGGTCTTCCGGG
TGTGGTGTATCCTTGTGGCACAGCGCCATCTTGTCGCCTCATGTTTCATGGACACTCAAT
TTAGAATTCTTCTCTGTCATCAGTCATCTGACCTGGCCCCCTGCCCTTTATGAGTGGTGC
CAAACACTAAGCATACTGGTGCAGATGGCATGTATAGTGACACTTGTTCACCCTTTTGGG
GATGTTATTTGGGTGGGTTCTCACCCCTTTTTAGCCGAGTTGCAGTGCTGTTTAAGGCAC
GTACTCAAACGCTGTTTAAGGAACGGACTCAAATGTCCTTCTTAAAGGACAGCTGCTGAG
ATGGGGCTCAGATAACAAGTATTGCCTGAAGTCACATTTAAACTCTGAGACCTTTGTTCC
TGGCTTTGAGGGAAAACAGAGAGTAAAGACAAGAAAAAAAAAAAAAAAAAAAAAAAAAAA
AAAAAAAAAGAAAGAAAGAAAGAAAGAAAGAAAGAAAAAAAAAAGCACTCCACAAAAACC
CACTAGTCTCTACCCTTTGCACTTTTGCATTCCAGCTAATCTTTTTTATTTTACTCAGCT
TATAAGCCCAAGCTAAGACTTAATTATTCCCTCTCCATTTGTTGTCCAAGTTCCACCTGA
AGTCACTTACTTAGTGGTTGAGATAGGCATGTTTAGGGAGAATGAGACTTTCTGTAGGGG
AAGATAAACTTTATGGTAATCTATACTTGATGGAGGTATGATACAGATATCCTATTCCAT
GGGAGAAGGGCAAGTGGGATTTCTCACTATGCTTGTGGATGACCCCAAATCATATATGAG
ATTTATAACAGAGGGCATTTCATGCTTATCAGAGTGAGGCAGTCTTTTTCTTGTGAAGAT
TCTAGACCTACTCTAGGCCCTGAGACTAGAAGTATGTGACAAGTGCTGCCCTCTATTGTC
CACAGCAACATGCTTGACATTGCAAACTGCTACCACTAAGGCTCTCTGAGAATGTTTGGC
TGTGATTTACTAAGCCAGAGGTTGACATGAAGAAAGTGAAGGATTTCTCCAAACCTGTGA
AGAGATTCCATGAAAGCTCCAAGAGAGGCGCTTCCTCTGAGCTGGTAGAAGGATAAGGGG
CTATAAAGAAATAATGGCTATATCCTAGAGGTCACAGCCAGAGAAGAAAAACTTTATTTT
TCTTAAATGTATCCAAGCTCTATTCCCTTGAATTCCCCTCATAATAGGCCCAGAGCTATT
TATTTTATTTTATTTTATTGTATTTTATTTTAAACACTGATTGTTTAAGGAAGGGAAGAA
TGCAGGCAACAAGTGCCCATGGAGGAGTAACTAAACCATAGTGCCACTGAGGCAAGAATG
GGGCACAAAGTATCAGTGAGTTAGAGTTTGAAGGGCATAGCCCTTCAAAATTTTATTTCA
TGTTCCATGGACACAGTCTAGGGGACACAGGAGGAAGGGACCATTAAAGAAAAGAACAAA
TATTGAGGTGTAACTATGAAGACACAGCACAGAAAAAACAATAAAATGAAACTACTCTCT
TGAGGCTTGGGTGGAGAGTCATCTAATTCAGGGGATCTGCCTGGACTCTCATTTATGGAA
AACAAAGCTGAAGTACCTCTAGAAATCCACAGCACCCAGTTTTTCTTCCTGGACTGCTAA
AGTGACCTCATGCTGAATCTGATAGATATATCTTTAATTACAATCCACAATCTAAAGTTA
TCACTGCAGGGATCTGGGGGTACTCAGGGAAGGGAAGTGGTAAGAGGCAAAGCTGTAATT
CTCTCCCCTACAGAGAGAAGGCCTTCTATAGCATCATGGTATAAGTGATTTCTGTAGCCT
TGTACTTGGGACTGAGGATCCCCCTCCCTTGTCCTATCAGGCATTCTTTCCTTTGCATAT
CGGTGGGATGTACAAGGGTGGATTAAACACTGTTCTTAATCCTCATTGGCTTCTCCACCA
TTCTGCACCTGAAAAGGGAATTTGCAAATCCGGCTCGAGCTTGACATCTGGTGGTCATTT
AAGAGATTGCACTGACTCTTCAGAACATGCCTCTTTCCCAACAATCCTAACTATAAGGTG
CTTTACCAAGCCTTGAGAATGGAAAGAAGAGGAAGGAAGGTGTTAGGGCTGGAGACGTAG
TTCAGTGGTAGAGAATCTTGCAAGCATGTGCTCAATCCATAGCACAGGAAAACAACAACA
ACAACAACAACAACAACAACAACAACAACAACAACAACAACAAATCTTCTTATCCTACCT
CACATTTGTCCCTAACCCATGCACACTGATTTCTTCCCCTTGGCTGACTGGCAAGGCTGA
GTCAACCTTCTCAAAAGCTACAACTCCACATCTGAAAACCCAGGAAACCTCCTGTTTGGA
GATAAGAGGTCCATTCTATATATTTCTACCCACTGGGCATCACATTGGAAGAGAGTGTGT
ACAGGGAGGGGCCAATGACTGCCTAGGTTCAAATACCTATTCTGCTCATTACATTGGGCA
ATCAGTCTACCCCAGACCTCCATTTTCCCTTCTGACTCCACAGATTATTTCTGGAACCAC
ATAGAAATGAATTTGGAACAGTCCAGAACCTATAGTTGTGAGGCACCTGTCCATAAAGGC
ACTTCTACCTGTTCAAACAAAACTTTACTCCAGAGGGGACTCTGGGATTTGGGGTGGAAC
TCTGGTTAGGTATGCCTTGAGTACTGATCTAGGACTTTAAAGAACTGCAAAGACCTTCTT
GGCCCAACATACACAGTGAACCTCAGGATCAGAGGATTCCTTGTCTGCAACATGGTGCAG
CTGGTCTCTCCCAAGAGCTTACTCTTGACTAAATTGTTTCTCCCCAATTCACTTCAAGAT
GAGTGGATGCCTCAATCCTCCATCTCTAGGGGATCCTGTCCCTTAAGATATGGTGTCTTT
CATATACCCATGGCTATATTAGGAGTATATACAGGAAGTGTGCCCATTTCCTCTTCTCCA
TGATACCCACATGAGAGCAATGGCTATCTCCAGAAGATGAAAGCCAGAGACTCTCAGATC
CAAGACATTAGTCTCCACCTACTTGATCCACTAGCTTTCATTCTTTAGGTCCACTGACTG
AAGGAGGCTGAGGGTACTTCTTATACCCTCAATACACACTATTTGTACAATTTGTAGCTA
TAGCTACCCCTTGCTTATGCCATGGCCAGTTCACATGCCAGGCCTTAGAGAAGTACTCAG
TATTTTTTTTTTTTTTGACCTGGCTTTTGGCAATTTATTTATTTATTTTTTTTAAAGATT
TATTTATTTATTATATGTAAGTACACTGTAGCTGTCTTCACACACTCCAGAAGAGGGCAT
CAGATCTTGTTACAGATGGTTGTGAGCCACCATGTGGTTGCTGGGATTTGAACTCTGGAC
CTTCAGAAGAACAGTCGGGTGTTCTTACCCACTGAGCTATCTCACCAGCCCCGAAGTACT
CAGTATTAGTCCAATCAAGGCTCATAGCAGTGCCTGGCCATATGAGGAAGCCATATGGAC
TTGCCTCAGGCTACAAACTATAGAATACAGACACTGCTTCAGGAAGCTACTCCACTCATT
TCTTCCTCACTTTTAAGGTCTGACTGTGTAGCTAGAGCTGGGATATGGGGATCCTTCCTT
TACTAGTTCTCTGTCAGCTTTTCTCCCACTCAGCCAGCCCTTCCCATCTCCTTTTCAATA
TTTGGGTCCAGGTTGGAGCACTTCACCTTTTACTAGTTCCCTAGTCCTGCCAACTGATAC
TGTTCTTCATCCTCAGGTAGCATTTGCCAGGGCACAGATGTGGGTGCCTCATTTTACCTC
TGGTCATCAGCTCATTCTGTCTGCTGCTGGGTCACCAGGTGTTGCTGACCCATGCTCAGG
ATCTGGGCCTATAGAAATTAGGAGGAGTCTTCCAGGTCATCCATAGTCGAGGTCACCATG
GGTCTTAGGGATTGGACAGGAGAGAGGAGACCCAGCTGGAGCAGGACTCAGTTCTAAGCC
AGGGTAGCCTTTGAAGAGCAGAGGGGGAGTGCCAGGGCCTCAGCATGAACAGCCGCAAGC
TGGCAGGGCTGAGGGACTCTGCTCTGTTGTCCACAAACACAGATGGACTGGGAAAGCCAG
AGGGAGGTCCTGGTGGAATGTGGCTCATCACTAGCAGCAGGATTCTAAAGGCTTCGCAGG
ACTGCAAGGGATGAGGCCTCATGGAAACATGAGAGTCTGTGGACCTCTAGGTTGGGCAGC
TTTAAGACATACGTCTGTTGTTGGCAAATTGGTAAAGAATCCATCATTAGTCTACAGGTG
AGAGCCATACATGGCCTTTGGGACTTGGCTGGCACAGCCAACCAGAGTCGGTGACCTTAG
CCCAGAGGTCAGATAACTGGATCTACTCACTTTGAGCATATGGATGAAGCACTGAGTGGG
TGATGCATCACCATGACAACTTTCAGTCTGAGGATCCCAGGCCTAGGCCCTTCTTGGAGA
GAGAGGCATGCTGGCAATCCTAGGCCCAGCCTAGGCCCAGATTCAAGGGTCTGACGCAGG
GGTCTGCAGATCAGGCACGGGATTCTGACTACCTGCAGCAGAAGGGTGTTATAGGTGAGG
TGTTTGTACCAAGGTGGTGGTGGGAGACAGGATACCTGGGAGCCAGGCAGTGAGCCAGTG
ACTCCAAGGGGGCTGGCTCAAAGCCACTGGGTAACTTGGCGCCAGCACAGCACGGCTGGA
CCACACAGGGCCACCTCCACAGCTTCACTTTCGAAGGAATCCGCCTTGCTGTTCTGTGGC
CCAGCCAGAAACAATAGTTGGAGGGGGGAAGAGAAAAGAGACACGGCATCCAGACTGTTC
TTCAGCTCGACTACCCCTGGCCACACCACCCCCAACATTCTTTTCAAAAATGACCTTCCC
TTCTCAGCGCTGAGCGGAAGGTAGACATGGGAAAGAGCTGACCTTGTCCCAGATGGACTC
TGCGTGAAGCATCCTGCACCCTGGGGTCCCTGTAGCCCCTACTTCATGTGAAAACTAGAG
TTTTGTCTTCCAGCCTGTGTGCCTAAGAACACTCCAAGCAAAGGAAGGGATTACTGGATC
TTCTGGCTCCCAGTCTCTGTGTCCACTAGGGCTCTGGGAACCACAAAGGTCCCAGCTGGA
AATAGACAGTCTGCTCCCCTGGCCTGTTTGCTTAGCCATCGTGTGAGGTGTTGCATGGAT
TACCTCCTACACTCTCCTCTAGGCAGCTGTAATTCTAGACAGGTAGAAGATGACTCTAAC
CTGAGACATTCTAGGAATGGTGCAGACACCTGGATATTTATTTGTTCCTCCTCCATGGGA
ATCTAGGAAACCTAAACCCCAAAGGTGCACATCCAGTCTTTCCTTCCCAAACCTCATACT
CTCCACAATTTAGAGCAGTCAGCGTCTTGGGAAGCTTCTTTGTTCCTGTGACTGCAGAGG
AGCAAAGGGAGACACTATGCAGCCTCTAGAAGGATCTACTATGATAAGCCAGCCCTTCAG
ACTTGTTGTAGTACTTCAAAAGCAAGGTTTTGGTGACCTCTGCTGGACGCTTCCATGACT
AACCATTTCTGGCTATGGTATCTAGATTTCAAATGTCTACTCCAAAACAGTAGTTATCTG
CACGGAGGGACACCCAATCTGAGTTTGTGGGAAGGCTCCTCAGGGGTCTCCATCATTCAC
ATCTAGGCTAGAAAGCCACCAACTAGTGCTTGAGGCTGCCTAGTGACAACTTTTCTGGGT
GGGTTGACTTAAGAGCTATCTGGTTCCTACTCCTTGGTTCAGAACCTTGCTGGGTATAAG
GATCTCAAAGGGTAAAAAATGGACCTCAGCATCCCTGACCCTACCTCTCATATCACTCAG
GGCCTGTTCAGCCTGAGAGAACATGAGTACAGTAAATATTTATTGATAATGTAAGAAAGC
AAATAAGGTCCCTGGGGCTAGGCTGAGGTGTCAGCTCATTTGGACCCGGAGACAATGTAA
TCTAGGGGAGCCAACCTCTAGGCAGCTACATTGGAAGACCATATTAGGTGTTGGGTAATC
TATACTGTGAGTAGCATAGCACTGAGCATAGCAGAAGAGTGGCTTCCCTGGCTCCAGGCC
TCAATCTCCCCATGTGTAGTATTAGTATGAGTCTCTCCATCCCATATATATGGAGCTGAA
CTGCTTCATCAATCCAGGCAAGAGGTATATTGGCTATCCTTAGTAATACCCTGGCCTTCC
AGATGGTAGGCAGAGGCAATGAGGTCCCCATAAGACACAGCTAAATCTCAAATACCAAAG
CAACAACACAGCTAGCTGGGTAAACATGGTTATCACTGCAGACCCCATGGACAAGGGGAG
CTCCTGTGCTGCAGGGCTGCGCTGAAGGGCCTCAGCAAGGTCAGCAGGAGTGCCTGAGCC
AGGTCAAGGACTGACCTACATGGGGTGACCTAGGGCTTAAAGGAACATCTGAAGTCCTCT
GCTGGGATGTCTGGGGTTAGCACCCAGGGTGATGCTGATCAAAGACTGAATCCGGTTTGA
CCTCTGCTCCCTGGGCACTGGTTCAGTTTGAGTGGCTTCTTCTTGTCCACTCTTGGAGGG
ATTGAGAGACAGCACATGTCCATCTCTAGTATTCTGCTTCCTCTCCTCAAGGCCAGTAGG
AAGTAGAGCTCTAAACTAGAGTTTCAGAATGCCTCAGGAAGGCATGGGGCATGTGCCTCA
GCCTGCACAGGTTGGTTCTGGGGCAACCTGCCTCTCCCTTGAGGTCGGAGTCAAAGGCTG
CAGGAGTGAAGCCATAGATAGGAATCTGGATATCTGGACCATATTTCTGTTTCTAGAACC
CCATAGCACTAGTCCACCACATTTCCTGAAAAGCTTGACTCGCCCCACAAGGCCCAAGGA
CCCAAAGATTTTTGTTCCCTTTACCCGTGACTCATATGCCCTCCAGAAAGTTTGTGGCAC
TTGAACAGTAGGGTACCCTATCTGCTACCCTACCCAAGACCCTGGGGAGTTCCATAGAAT
GACCCCAGGCTCCTCCTTCTTTCTTCTTTTGGGTCCAGTGTCTATCCATCCACTCATCCA
TTATGTTCATTTCTGGCCTTCCTTTTTCAGGGGGATGGCTGGCTATGGCCTTGTGACATT
TCTCTAGGTGGGGCTGTGGTATTGTCACAGAGAGGGGGTGACCAGGAAGGGTTCTTAGCA
CTGCTGGAGGAGGCTTCCCAGCCAACAAGTACCAGCAAGGAGGCCTATGTCTAGTTCAGA
GACTTGCCACCCTGGTTCTGGGTGGAGCTTTGAGGAACAGATGGGTTTGGCTTGGGTGGC
AGGCAGGTTGGCCAGCCCTTGTGGCAACCAGGATCACCCTAGGCCCCTAAGCTCTCATCT
GCCGGACAGGTGGCACCCAACTGGGCTCAGAGTGTGAAAGAGAGGCACTCTGTTGAGATT
TCCCAAAGATCTAGCTGTTTTGTGGCTTTTCTTTAGAACTGAGAATATTTCTAGGGGACT
ACCAAGCAGTTAGGTTCAAGGAACCTATCTAGCTGGAAGGAGGGGCTGAGAAGTGGTAGG
AGGCCCCAACCCTAGGTCTTCCTCATGGCCACCTTGCTTAGAACTCACAACTGGTCATTT
TTGAGAAGTGGAGTTCTGGCTCATGCCCAGGGCTTATGGGATCCCTTCAGTACGTCATCC
TACCCATGTGGGATGCCTGTCTTCTTCTGAGCACTAAGAGTCACTTGGATAGTCTGAGAG
CAGCTGGGGCTATTCTCTGTCCTCCCataacttcgtatagcatacattatacgaagttat
> Igf2_Igf2_dCTCFinICR
ataacttcgtataggatactttatacgaagttatTGATGGCTTCACATCAGAAACCAGAA
TGGTGGGATTTGAGCTCACAAGACATAAAAACGGTGAAAATTCCACAAGGACACTTTGAA
GATTGGCACACAGCTCAGTGGTAGAGCGTATATTCAGCATGCATGAGACCCCCAGAGCTG
CAAAGGTCAAGAGTTTTTTAAAAGTAGCACAGAACACAATGATGATTCTGGAAGCTGAGC
ATAGTGATGCTTGCCTTTAATCCCAGAACTTGGGAGGCAGAGGCAGTTCAATCTCTGAAG
CCAGCCTGGTGTACATATACAGTTCCAGGCTAGTCAGGGCTATACGATGAAACCCTGTCT
CACAACAACAACACCAAAAATAACAAACACATAATGATTCCAGTAGGAATGTCAAGGAGA
GACCACCTTCTTCAAACCTATAGAGAAGCTTAACCCTGGGAAGTGGATGGCTGCAGTGTT
TCTTTTAAGATGAAGAACCAAGCAAGAGCCCAGCATGGTGATACTTAGCTTTAATCCCAG
GGTTTGGGAGACTGAGGTAGGATTGCTGAGAATTTGCAGCCCATCTGGGCTCTAGAGAGA
GACCACGTCTCAAAAATACCAAAGCAAGCAAACAAAAAAAAAGGTAAAAGCTAAGCATTC
GCTGTCCCACCCTTAGGAGGCTGAAACAGGAAGGTTTTGTGAGTTCAAGACAAGTCTAGG
CTACACACATAGTGAGTTCCGGTCCAGCTTGGGCTACAGAGTAAGAGTCTGTCTCAAAGA
CTAAAACCTATAAAGCAAAGCTGGTCTGTGGCTAAGTCGGTAGAATGCTTGGCCAGCACA
TACAAGCCCGGGGTTCCGTTCCCACCACTTGAGGGGTAGAGGCAGGAGGATCAGAACTCT
AAGGTTATCTTCAGCTAATCAGTATGAGATCAGCCTGGACTACGTGAGACTTTGTCTCAA
AAAAACAGGCAAACAATAAAAATATTAAGGCAAAAGAGCACGAACGTCATCTTGTACTTC
AAACAGACCAGATGTCCTCCTCAGCTTGAGAAAAGATAAAGGAATGTTTTGAAGAGGGAT
TTGCAGGCAAAGAAAAAAAAAAAAAAAAACCTCTGTTATCATTCTGAACAGCTGAAGCAA
GGGTTCTGAACTGTCAGAAGTGAGCAAGATGGAGCAGTGAGGTCTCCTTAGGATTAGGGC
AGAGCTGAGACCGGATGGCTTAAAGATGCTGTCCAGAAACAGCTGTGGTGGTCTGAGAAT
CCCGGCAACTAAGGAGGCTGAGGCAGGAGGATCATGGGGTCAGATTGGACTGCACAGTGA
GACTTTATCTCTTTTCCTCCCCAAAGAAAAATACCCCCCTCCCCGGAAAAAATTGGAAAT
TTTTATTTCTTAAAAATTAAGTGATTATTATTTGTGCATGTGGTGTGTACATGTGAGCCT
GTCACACTATGCATGGAGAGGCCAGGGAACACCTTTTGGGAATTGGTTTTCTTCTTCCAT
GAGATTTGGAAATCTTGGGTTGTTTGGTTTGCATGGCAAGCATTTTTGTCCACTGAGCCA
TCTTGTCAGCCTCCAAATTGAGAATGCTTCAAAAAGATGACAAGAGTGAATCCAACAAAG
GGCACACAGGGCAGCTCTGGAGCAAATATAAAAATAAAGCCCCCATCGAAAGACATTCAA
GGGACTTAGGGCTAGTTACTGGCCCTGTGTTCCAGTCTGTAGGTAAAGAGAAATTACCAA
AGTGGTAGCCGCAGGGACTCTTTGGGATCCACACAGTGGGTAGAGACAGGCTTAGTTAGA
CCCATGGGGTGTGGGCTGGGGACTCAAAGCCTTGGAGCAAGGTGAATCCTGACAGAAAAG
ACAAAGGAAGGTGCCTGGGATGAGGAGCACCCTGACCAGACGCCAGGGGGTGCTCAGGTG
TCAGGATGGGGAGCTTTCGGACTTGACTAACAGGATTCTTTGTTAATGCCTAGGGATGGG
CTCAGAGGGAAGTGCAGGGGCCTGGCTGAAGCGTGGCAGGACAGAGAATCTTGCCAAAAT
AAGTTGTTTATCATTCACAGAAAACCCAAGATAGTGTAAGGGGAAAAAAAAGTGGCAAAT
GTACCAAATCCGAAGTCTGAGTGCGGTACCATTGGGGGGAGAGAGAGTCCAGAGCATTCC
TGGTTTGATACCATTCTGAGCTAGCTAGCCTGGTCTACACAGTAAGACCCTGTCTCAGAA
AACCAAAAGTTAGAGGCATAAAAAAAAAAAAAGAAGAATTTGAGCACCCACCCACCAAGG
GCCAAAGATCAGATCAAGTGTGGTGTTCGTCATGAAGAACTCCATTCCGCTAAAGCGTCT
GCACCCCAGCTCTCAGACACGAAGGCCAAGCCAGGAGGTACATACTGGATGCAGGAGGGC
AGCATGCAAAAGAAGAGCAGCAAGGCACCTCCATACAAGTTAAAACTATTTTATATTTAA
GGGATAGGTTGGGCTGCATGTGTGTCAGTGGTAAAGAGCTTGCTTCATATGCTCAAGGCC
TGGGGTTGAGCCCCAGAAGCTAAAAGAAAAAAAAAAAAAAAAGAAAGAAAGAAAAAGAAA
GAAAGAAAGAAAGAAAGAGAAGCCCAAACCTAAACTAAACTAAAAAACTTATCCTATGTG
CTGAGACTTGCAGAACACGGTGGAATTCAGATGAAGGGTCCCTGGAGCCCGGCAGAGGAG
GGGACGTGAGGGCCAAGGGGCCACACAGAGCCTAAGGGTGCATTCCTCACGTTCCTTGCC
TTGCGCCAGCACTGGACAGGCGGGTGGAGGTTTTTCCTGCTTTAATTATGCCTTCTGTAC
ATCTCAACAATTAAACAGTTCAATAGCTAACTTTCTATAGAGGGAAGGACATCATAAAAA
CTCTAATTTTTATGGAGGGAAGGACATCATAAAAATTCTAATTTTTATGGAGGGAAGGAC
ATCGCAAAAACTCTAATTTCTATGGAGGGAAGGACATCGCAAAAAGCCTATCTTTACATT
CACAAGCAAAACAGAACAAACACTGCAGTAACCAGGGAAAGCTATAAATAAGCCCTATCT
TTGTCTGTCCAGCCAGCGAAGCCCCGAGCCCCCAGCTCAGGCAGGAACCACGCACGGATG
CCTGCTTTTGCCATTACTGCTTTACCGGGGTCTGAAAACCCAAGACAATGCGAAAAGATG
TTCAACGGAAATAAGATGTATAACTTCTGGAAAGGAGGAGACCAAAATACCACATTCTTG
CGGCCCCCAGAGAGCCAGCGGAAGAGTTCTCAGGATGAATGAGAGGTTCAGGGAGCAGTC
AGATGCAAAATGTGTATTGTAAATCAATATATTTTATTATTTTCCACCAGCAACCAGCCA
GGAGATACAGAAAAGTGAAAAAAATTCCATTAAAAAAATATCATAAAAACAACAGCCGCA
ATCAAAGACATAAAAGTCTTTAGACATGATCCTCTTGAGAACTGTCCTGGTCTCCAGAAA
GAAAATTTCAAACAACTAAAACATGTTAAAATGAAACTTGAAAAGATAAAAACAGAAAAA
GAGATTATGCTTTTTGCACACAAAGCTTGACTCTTAAGAAACCTCCCCCCCCCCCCACCG
CCCAAATTAGTGCATACTGTATAGTTTACCAGAGTTTTTTAAACAAAAATATTTTCTATT
TGATTGCCTCTTTGTTGGGACAGGGTCTCCTGCAGTCTTAGCTGGCCTTGGACTCATTAT
TTAGCCAGAACTAACCTGCTGGGATGACAGGTTGGGGCTCCAGTGTTTAGAATCAACCAA
CATTGTAATAGGGGGTTGGTTCTTGAGGATAAAAGCCAGGGGTAAGACAGCCTTCGGTGG
AGTGACAATTCTAAAATTCAATACCGACAAAAACAGGAAGCTGTAGCGAAGGAAGCAGAG
TCCAGTTTCATAAGGTATGTTCCCTACCTACTGAGACTGCACAAAGCATCCTTGGTTTTT
GTCTCCTGTGACCCTCGTAGCCAAGGAAGTGGACCCTACCATCATTTGGGGCCCAAGAAC
AGCACAAAGATGTTCAAGCCAGTCTCCACAGAGCCCCCAGACCACCCGGCTACCAAGTGA
CAAGCTCAGCAGGGACACGCTGGCCATGCCTTCTGTGCCCTCTGCTCTCCTGACTGTAGC
ATTCATCCCTTTCGCACAGTGTTTATCAGCATTAAACAGTGAACACAAGAGAATTTGCAG
GGGTGCACAGCCCCGTGGAGAAGGGGGTATGTTTAACAGAAAAGGATGAGAAAATAAAAT
ATGAACTGGGAAGGAAAAAGGGAGACTGGGATTTTTGTTCCCATTCCATTCCTAGGGCAG
GGAGGGAGTTAGAAAGTTCAGCAGAAGAAAATTGTTAAGAATAAAATCAGGGTGGGTGTG
GTCGAGAGACATTGGATGCACATATGAAATGTTCAAAGAATAAATAAAATAGCATTTAAA
ATTAAATTGATAATTCGGAAGTACAGGGGAAAAAAATCTGTTTTTATCTGTTTTCATGCT
GAGAAACATTTTTCCAGCTTAAAAAAACAGAACAAAACAACACCGGCAAACAGAATTGTG
GAAGATAAATAGGTTAGTAGATTCCTCCTCTTGAAAGTTAATTTATGTTTTTGAAATAGG
GTCTCATGTATTCCAGGCTGGCCTTGAACTCACTGTGTAGCCCAGGCTGGCCTTAAACTC
ACTGTGTTGCTCAACATGATTCTGAACTTCTAATCTCCTGCCTCCACTGCCCACATGCTG
GGAAACTTTACATTTTCTGTATATCAAAACATTGTCTACCAAAATGAAAAGGCATATTTC
CACTCCTGGCTAAAATGGAGTAATAGAGACCGGATTTACCCGCCTGCCTGCAGCAGCCAA
CAACAGAACAGAACAAAACAAAACAGACACAAAGCCATGGAACAACGGTGTCTAGGGCGC
CGCACATCAGCTGGCAAAGACAATGACCCCTGCGCAACGGAAACGTCTAGGGGGCCTCTC
ACTGCCCAGCTCTCTTCCCTGAGAGAATTCCCAGGCCTCAGGCAGGAAGGGAACAAGGTG
GAGCCCCAAGATACTCGAGTGAAAGAGCTGAGCTGAGGGTCTGAGGAACTGAGGTAACTG
TAGTTCAAGAAACAGACTCCGAGGGGGCAGGGCAGTGCTGCACAGTGGGAGAACCTGGGG
CCCAGCAAGCATGGTTGGGGCCAACACAAGCCTGGGAAACAGACCTCTGTGTGCTGCAGA
TTCCCATGCCCAGGAATGGTGGCTGTTCCCACCAGCCAGGGCAGAGGGCTGCAGGCTCAC
AGGTCTTGGGTCTGGGAAACCTTGCCCAAGTCTTGAGGACCTTTGGCCTTGAGCTGAACA
TTCTTCTAGACCTGCCTGTGAGAAATCATAAAAACAAGACCTGAAAGATCCAACTCCCCC
GCTCTGCGCCCCCCTCCTCCCTGCCTCTGTGTGTGTGTGTTTTGAGATAGGGTTACAGCC
TGCCTACTCAGTTTCTACACTGCTAGAGATCAAACCCAGGCTTCGTGTGTGTTGGGCATG
CAGTCTATCAACTACAAAGCTCAAAAATATTTATAGAAATGTGAAGATATTGGGCACTTG
CTGAGGCAAAACTCAGGATGTCCGGGGTCCCATAAAACCCATCAAGCAGAAACAAAGCAA
GAAAGGTAGCACACGGGGTGGGGGTCACCAGGCCAAAGCAAATGGGAGGAAGCTGAATGA
AACCCCAAGATACTCACTGAGACAGACTGCAGGAGGCACAGCTGTAAGGCCATGGAGGGA
AAAAAAAATGTCACAAAGAGATGAACACAAAAGTTCAAATCAACGTGCTGTGGAGCAGGG
AGTGGGGCAGCCAGTTGGGTAGGGGGACCATGGGACAAAACAAGCAGCTATAAAGTGTGT
GGGCTGAACACGGTCCTGACCACACAGGAGGCAGGGTCACTCAGACAGAACATGTGCTTA
GCATGCATGGGGTCCTGACTTCCATCTCTAGCAAAACAAAACTATGGGATTCGTCTAAAC
ATCCCAGGTAAGCTGTAGGCTGCAAACTGGAGCTGGGGAATATGGCTTCAACCATTCAGT
ACTTGTCTAGTGTGCATGAAGTCCTGGGGTCAATCCCAGTACCGCATATTGGGGTGCTGT
ATTTGTTGTATTGTGGTGCTCTGCTCTGAACCTTGGACTACATGTGACAGATAAAGCAGT
TACTGTGTCTTAGGACGGTCCATGCTCATGCTCCTGGCTGTGTCTTCCGCTCTTCTTTTT
TCTTTACCTAACCCTATGCTTAAAGTCATTATTAAAAATGCCTTTTTAGAGACTGACTCT
GCGGTTAAAAGCACTTGCTGCTTTTTCAGAGGACCTCCATTTGATCCTCAGAAGCCACCT
AGCATCTCACAATCATCTGTAATTCCAGTCCCAGGAGAATGCCTTCTTCTGGCTTCTAGG
GACATTGTAGTCACTGGGTGAGAAGACATAAAGACAGACACACGCTCACACAAATGCAAT
AAAAAGAAATAAATTTAGAAGAAAACAAAAACGAATTTTAATAGATCTGAATCTGTTTCA
TACTGGCAAGGAAATAGTGGGGGGGGGGAATTGAACTTGTTAAGTTGAATAAGAAAAAAC
AAACAAACAAAAGACCCCTGTCCCCTCCATGTTTTAAATGTAGACACAAATGGTTCCAAA
GAAATAACAAATTTTCAGAGACCTGAAAGGGAGAAGAAAGGAATGTCCAGCTGTGTCAGG
CTGCAATGTGCCCAGGGTGCCACGACTATCAGCACTGGAGAGGCTGAGGCAGGAGGATTG
AGAGTGTGAGGCCAACTTGGATTACATAGAAAGGCTTTGTTTCAGAGAGGGACGGGTGAG
ACACAAGGACTGGCTGTCTAACCCTGTAGTGACTGTCTCCCAGTAATCAACAGCACACGT
GAGCAGGGAGTCAGCACACCTAAGGTGGACCTGTCTACACAGCCACCTCAGTTTGCTTGA
CACCGACAGGTCACCCACCCCTTTCAGGCATGCTCGTCCCAGTGTGTAGGAAATACCCAC
ACCGGCCGGGCGGAGTTCTGGGCCTTTACATCAGCCTTAATAGGTTGAGAAGGATTCAAG
CCCTATAAAGTATGCGCTTTGACCATAATGGAATTAAATTATAAATCAATAACAGAAAGA
TCCTTGGAAAATCCCCAAGTATTTGGAAACTCAATAACATACTTTTAAACAAGAAAAAAA
AAACTCAACAAGGAAATTGGGGAGTGCTCTGAACAGGAGGAAAATGAACCCCAGCGCTGA
GGGCTAAGAAATGCCACTCACTCAGCAGGCACTCGGGGGAAACGCTTGTTGCTGAAGGCC
TGTGTGGGAAACTGAGAAAGGGCTTGACCCAAGGATCTCAGCTCTCACATCTCAGAATGC
AGAAAAAGAAAAACAGTCCAAAGGAAGCTGGAGGAGGGAAATGATCCAGCAGGGACGTGG
AAGCTGGGGGTGGGAAAAATCGAGAAACCCCAAACCTGGTTCTTAGAGGATCAGTACAAC
CGATCAACCTCTGGCCAATGTGATTGGGGTGGGCTTGGGAGGGAGAGAGAAATCCTGGCT
GACAGAAAAGAGCTCAAGCCTAAAACCATCAGGCCACGTGGCTTCTCTAGAAGATACTAC
CAAATATTTAAAGAAGAGATAATAGTCGTTATATACATTTCTTAAAAGAATAGAGGAGAG
AGTACTTTCCAACTTCATGAGTTCAGACTGTCCCATACAAAATCAATGTCATAAGAAACC
AAGAGTGTGCACCACCTCTCCCCAGCCTCAAATAAAACTAAAATTTTAGCCAGCAGAACC
CAGCTCTCCATGAAAAGGCCAATGCATGGCGATCAACTGTGGAACTAATGAACAGTTACT
GTAACGTTAGAAAACCAAAGTGACACGTTGTATGAGGAACTCCACAGGGAGAAACACAAA
CTGATCTTTTTTTGTTGTCTGAGGGAGGATCTTTCGTAGCTCAGGCCAGCCTGCACCAAC
CATGCAGCCTAGGTTACCCTCAAATGCCTGGTCCTCCTGACTCCATACCTCTGGAGTGTT
GGGATTACAAACCACCCACCTGAGCCAGCTGACATGATCATCTCTTTAAGGTTCAGGAAT
GGCGTTAGCAAACATCCATTCCTGACTTACTTAAGAGGGAGAACAGCAACTCTCAGCAGT
GCTGTGGAGAACTCCTTGGGATAGCTGTCCCCAGACCCCTGCCGTGTCCCCTTGCTTTCT
CCAAAGGGCAATCTGGCTGGGAGAAGCAGCTGCCTGCCTGGGAAAAAAGTTGCAAGCGGT
TTTGTTTATAGATAACACAGGCATCTTATCTGATAAAATCTTCAGAAAATTTTGAAAATA
GGGGTCTGGTAAGGTTGCAAGAGACAAGATGGATATACACAGGATCAAATTTATCTCCAT
GGAATGGTCTGGCATTGACATTTTCAAGATGCCATTTTCCAGTAATATATAAATACACCA
TAGTTAGTGATAGTTATGACAGGGTGAGATACCAATATCTGGAAAAGCAAAAAACAGGAC
TGAAGGATATTCTTGGGTAAACGGGGCTGCTGAGGGCTCACGGTGATAAGCAGTCCATTT
CTCCCTGAATTTGTAAAAATTAACTGGAGATTGTAAAATTTAAACTGATGGTGAAACCTG
CTGAGACTGAGATAAAATTGTTCTTGTCAGGCCCAAACAACTTGAGAGCCGGGAAGCAAT
AAAGACCTCCTGCCTGACTGGCGGAGATAACTACTTTCTCAGGCACATTCTGAAGGCCCA
CCAGAGATTCCTACTCCTTCCACACCCCCACCAGCTCTGCACGTATGCACAGATTTCTCC
AACAAAGTTTATCTTTAACATTCTTTAAGCCTGTAGCAATGCCTACAATGTACTCTGGAC
AGAACACAACCCTGCGGGTACCTCCACCAAGGAGCTGGCGCCAAAGCCGCCCCTGGCCCT
TCAAGATTGACAGGTGAACTTTGTTCCCCTGGAGCTTACGTAAATGGCTCCCCTTTTCTG
CTCTTAAAAAACTTCCCGTTGACCCAATCTTTGAATGCGTGAATACTTTACAGTGGCACC
AGGGTTTCCGTACAATGTTCTGCAGATCAAGTCCCCTGTAAAAATCATCACTGGTGATGG
TTTTGTGGACGGAATCTCGCAAATGGCCCCAAATAGCCCAAACATCCTTGAACAAGAACA
ATAAAATCCAAGTGCCCACATTGTGAGAACTGAAACTCTAAACAGGGTGGCACTGGTATA
AAACACTGAAATAGACCAAGGGACAAGATGCTCCGGAGATGAGCACCGCAGGACTTCTGG
AAAAACAAAAAACCATTTTTATTGCATGTACTTATTTATTTTGTATGGAGAGTATGCACT
CCACAGTGCTTATGTGGAGGTCAGAGGCCAACCCTTGGGAGTTGGCTCTCTCCATGTGGG
TTCTGGGAATCCAATTCAGGGAGTCAGTTCTCATAGCAAGCGCCTCTACCCACTGAGCTG
TCACCAATTTTGACACAAGGTACAAAGGCAACTGAGTGTAAAACAGCCTCTTAGAGAAAC
TTGGCTAGGACAATTGAACACCTAAATACAAGGAAGAAAGAAAGAAAGAAAGAAAGAAAG
AAAGAAAGAAAGAAAGAAAGAAAGCAAGAAAGCAAGAAAGCAAGAAAGCAAGAAAGCAAG
AAAGCAAGAAAGAAAGAAAGAAAGAAGGAAAGAAAGAAAGAGAGAGAAAGAACGAACAGA
ACTCATACCCTATACAGCATGTAAAATCTATGTAAAACAAATAACAGCAATACAGAATAT
AAGAGGTTTATTAGTCACAACACCAAAAGCATATTCTCTAGAACAAATTGACAAACTGGA
ATTTATTACTATCATCATCATTATTATTATTAATTTGGTTCTTCAAATAATAACTTCAGG
GAGGCTGAGAAGACAAGCTGGGAACCAAGAAAGAGAATTTCTGCATGGCATGAGATTTGT
TAGGTCTGATCCAAGATTAGAAAGTAAACTGCCTGTGGTGGCTCATACCTTTAACCCCAG
CACTCAGGAGGCAGAAGCAGGCAGATCTCTGAATTCAAGGCCAGCCTGGTCTCCCAAGTG
CTGGGATTACAGGTGTACTCCGTAACTCTTGGTTTATCAAGGGGTGGAGATGTGGCTTGC
TCAGATGGGCCACATCTGGGCCAGAATGGGACTCCTGTGTTGGTGTTGGGAGGACCAGGT
GTATCCTTAGCCTGAAATCCTCCCCTACACCAACCATTTTGCAGTTCCAAAGTTGCCTAA
CATTCAACCAGAAACTTTCATCCAGAAGGGAACTGAGGGACTCTGGTGGGACAGGCTTGA
GGTAGGTAGCTGAAGTGGCAACACTAGTCCCTTTTACAATGTGTCCTAAGATCAGCTGCT
CATCACCCACAAGGGACCCTTTCCTTCACCCTTTGTCTTCCAAGCTGTGAGGACCCCAGC
TCCCACAGGGCCACTTGGCTTCTCCCTGCTCAGCACCTTCTTTGACTAGGGAGTCTTTTT
CTCCCAGAGTTACGTACACCATATGTCACATATAAGGTCACCTCACACTTAAATGCTTTC
TTCCCAGGGGGAGTCTCAGAACCACCTAATTTTAGAGCTGGCCAGCAAGATAGCTCAGTT
TGGGTAAAGGTGCAAGACTCATGAATCTAAATTCAATCTCCCAGTCCTACATGGTCTACC
AAGTCTCTTCCCAAGCAGTGGCCAGCTAGGGAACTAATTTTTTGTTACAACCCTGAGCCC
ATCTTAAATATGGCTAACAACAGTCTTTACTAAGGAAAGGACAACCTTGTACTTTTCTGG
TCCTTGTGTTCCTTTTTTTTTAGCCTTCGGCCTCTTGGAGGAGGTGTGGAATGGTACTGT
AGCGGGCTACGGCAGTCCAGTCAGGCCGAGCAATGGGTGACAGAAGAAGTGGGAGAAAAC
CCCAGAAGTCTGATCTGGAGAGGAAGAGAGATGGGGCTCAGAACTCAGGCTAGGCTAATA
TCATCTGCTGCTGGGTCATAGCCACATTCATTTTGTAACACTACACAGGAGTGGATATGG
GCAGGGATCTGTGCTCACAACTCACCTCTAATCCTTCATCCTAGGGGACCCCAGTGGTCA
TTTTGATCATTAAATGGGTGACCTAGATGCTTCTCCCAGAGCCACCATGATGGCCTCTTA
TAATGTGCCTGATATCTCCACCCATGTCTCCTTTCCTGAGCCCCCAAACACAACTATGTT
GCCGTGGGGTACAGACAGAAACTTAACAAGGACCGAGGGAGCTGGAAAGCAGCAGAGAGA
ACCTATGGGGAGAGATGGGCCAGGAAGCAGGAGAGAGCAGCAAGACCACCAAGTCGGGAC
AAGAGCTATGGGCAGGGATCCCTTAGTTAGGACGAAGCTGGAGGGTCTCTGACCTGCAGG
GCTGAGGACTTGTGAACAGCAAGGCCTTGGGAGGCTAGTGGCCTCTTGAAGGAGGTGTGG
CCAGGGGCTCCTGGGACAGGGAGTATGCAGTGCTGCTGGGCTGCAAATGTGGCTGGGCAG
CCAAGAAAGGGAGGGAAGGAGAAAGGAGGGGGTCCTGGGAGTCTTGCCTGGAAGGGAAAA
CAACCCAGTCTGGATTGGGAGAGGGGCCGTAGACTTCATACAAGAGATCCAGTCCACCCC
ACCCTTCCCCATCTCTGCTGCCCAAGGGATTGTTGGCGAGGCTGTGACTTAATTGTTGAG
GGGGGCTAGGGTCCTATGTGGGATAGGGCATGGGTGTAGCCTCTGATGTGCTTATGTGGG
AAAGGGGACAAAGAGCTGGCAGAGCCTAGAGAAAGACTAGGCTGTGGAACACAGGGTGGG
GGCTATGTGGCCAGGCCTTGGTGAGCCTTATGGGGTGGTTTCGTCCAGTCCAGAAAAAGG
GGAGTGGGGACAAAGGTACTGCTGGACCACCTACAGCAAGGGAACAGAGTAGATTCACAG
AGCAGATTTGGGGGGGGGGGTACAAGGTGTATGACTGTGCTTGGTGGGGCCATGCAATGT
TGGGGTGGGGAAACAGGATAGTAGTTGCCCTTTGTAGAATCCACCAGCCAGCAGTGCAGA
GATGCGGGACTGCTCATGGCAAAGTGTGGTGCCCTTGTGGGTGGGAAAGCATGTACTGTA
GGGTGCTTACAGGTTGAAGAACAGGGAGGTACACTATACACCGAGAGGTATGCAGGATTC
TGTGTGGTGCTGGGATGGGGCAAATGGGTACAGAGTGTATGCCGGCTTTTTGCGGGGCCG
GGTGAGGGGCGGGGCTGTTCACTGTTTTTATGGCTGAGAGGCGGGGTGCGCTGTGCCGGG
GGCGGTGCGCAAGCAGCTTACGGTGCACGGGTGGGGGAGGGGCTTTTCGGGTGCGGGGTT
GGGGGTGGGGTGGGGTTTGCGGGACACCGAAAGTGCGGGGCCCTGCGGTGCAGGGAGAGG
GTAGCGCGGCCTCCGGAAGCGAGGGGGCGCTGTGCCAGCGCGGGCGCTGTGCGGGGCGGG
TGTCGCTCCTTCCTGACCAGGAGGTGCGGCTGCCATGGCGCGGAATGTGTTGTGAGTAAA
GTCGTGACCCGCGGAACGGGCTAAGCAGCCCAGGTCGGGTGGGTGCGGGGCCCGGGCCGG
AAGCCGGAGGCGCCCGCACGCGGCGGGAAACCCGCCAGGGTCCACGCGGCAGGGCCACCT
CGGCTTAGTGTCCTGGCTGTCAATCACAGCCAGCGGCTACAGCCTGCTTTGGCAGACAGC
CAGGGCTGAGCCAGGATTGGCCGTTGCCTGCAGGACCCCTGGCCCAAGTCCCCCAAAGTT
GCTACATTCACCGGTCTCCACGTGGCCAGCAGTGCTAGCCTCCCACAGTCTGAGCCGGAA
ACATGTGTTCAGTAAACACGTGACCCACTGGTTGGGTGGCCCTAGGTTGAGCATTAATGC
GGTTTTGAGAGTTCTCGTGGAAGCAGAATTGGGGGGACCCTGCAATAAGAAGGGGTGAGG
GCTGGTTCCCTGGTGGGCAACCTTGTGATTTCTTTCCGCAGACTGGCTGGGAGACCAGGG
ACCTCTGAACCAGGCCAGTGTGAGGCAGGGCCAGTCTAGTTCAGCTTTTGGGCTCACCCC
CTGGCTTTGCAGGGAGCTGGTTGGACCCATGCGTGAATGAGTGACAGGTGGGTGGGGGCA
GAGTGAGACCAGGGATGAGACCTGAGCTTTGAGGAGGACTAGGTTAACAGCCTACCAGTT
GGGAACCAGGCTCCCAGCGAGAAGAGAGAGCCAAGAGTTCCATTTGAGATATGCTGTTTG
GGGCTGCTCATAAAAAAAAAAATAATAATAGTAGAAAAGAAGTTAAGAGAGCCCTAAAAG
GCCAGACCTCTAATTTGACCATTAGGTAGGCTCTTGAGTCATTGAGTTTGGCAAACATTT
AGCGATGGGGCCTGCTTCTGAGGCTCCCACCATGCTACCTTGGGAGTCATCTGAAACTCT
GGTACCTGCTTCTCAGCCCTGAAACTTCTCTGGTGCCCTCAGCTTGGTGCTTCCAGTGTG
GTGCTCCCAAGACTTAGAGGTCTGGCCCACATGCCACACCTCGGTTATCAGTGTGACCCT
AGGGTGGTCCTGTGTACCCACCCTCCACCTGGGGACCATGAACTATGAGTCTCTAGTAAT
CCCAGTCCTTGAGTTTCTCCTGTCCTTCTCCATGTCTGCTCAGGTGGGCATGGAGGCGAG
CAGGACCACCAGGCAGAGATCCTGCTTTCTCTACAGGCCTGATAATGGTGGAAACTGGCT
ATCCCACCAAGTCCTGCTTGTTTAGATAGTTTTAGGTGTCCAGTGAGGTGTTGCTAGCTC
GGAGCCATGTTGGAAACACTGTCTTCTCTAGCCCCCAGCCTGTTTTCCTCCCTCTCAAGG
AACTTCTGTGGGCCCTGGGGGTGGGGGTGGGGGTGATATTTCCGGGCTGGCCACTCCCCA
GAAGCAGGAGTTAGCAGCAGGCCTTTGGAAGAGGTGGTATCTGCAAGCTGAGTACCACCA
CTGCCCTGTTTATGAGGTCCTTCCTTCCTTGTTCTTACAATTTTACAAGCTGGGACCATT
ATTCTGCTCCCATACCACAGCTATGAGCCTTAGTTCCTGTTTTTGTTTCTTTCTTTCTCT
CTTTTAGCTGTCCTTTTGACCTTTCTATAGGAAGGCTGTAGTGTCAGTAGCCCTGGAACC
CAGTAGGGAGGCCAAGGACTAGGCTGGGAAGCTGCTTGTCCCCCCTACTAATGAAACCAT
ATAGTAGGGACAGGTCCTATGTGTAACTGTCCCACCCTGCCTCGATTCTGCTGATGTGAG
TGGACACATGAGCCTGCAGTACTGTGTGTATAACCTCAATCCCCTGATTTCTCCTGAGCA
GGTACCCCCTTTACCAACTGGGTGGCCCCCAGCTCCGTGTATTTCGAACTAACTTCTTCA
TTCAGCTGGTGCGGCCTGGTACTGCACAGCCTGAAGATACCGTGCAGTTCCGGATCCCCA
TGGAGTAAGTGAGGCCCAAAGGAGTTCAGGGGCTGGGGAGTGGCCTCCAGGATGTGGGTC
CTGTCCTGTTTTTTAGCTTAGCTCCCCAGGGCCAGGCTTTTCCTGTGGTGGAAAGACCTG
GGGCCACTTTGCTTGCTCAGCGGATGGTGGAGGGGCCTGGTGTTTGCAGAGCTTCAGGCA
GCCAAAGAGTAAGCATGCTCTTGGCTGGCTTCCTGGCTCGCCCTCCACCTGGGGAAAGCT
TAACAGAAAGCCTGAGATTTGTTGAATTCTTGCCTCCATCCTTTTCCCAGGAAAGGAGTC
CCCGGAGGCTGGGTTGGAGCATGCTGAGATTTGCAGGGCTTCTAGGATGTGAGCTCTGAG
TCCCTTACCTCATTCTTCGCAGTTCCATGTGCCCCCTTTTAAGGAAGGTTCAGTGCAACC
CAACTGCTTGTACTGCTCTGAGTCCTAAAATCCACAGGGACCAGCTCAGCAGGGGCAGGG
GGCAGGAGCAGATCCCTGGAGGAGCTGGGTTAGGGTCTCTTTGGCTTTCCAGACATACAC
AGGAGCTTATGGTAGCCAGGGTTGTACTGAAAGCCACCATGGGCTTTGTCCCCCAAGTCC
TAGAGAGGCCCCTCTGGCAGCACATGTCTCATAGACCCTAGGGGCGAGTCTTTAGTTACA
GATAGGAGCCCAGCCTGGCGACAGGCCTGATATCTTACATTTGATCAGGGTGAGCCCACC
TGGCTCCAGGTAATGGTCAAGGATCCAGGTGGAGAGGACCAAGTAAACAACTCTGATGAA
ATCCCACCCTCATTAACTCTTAGCTCATCCTTTTGTCTGGAGGGGACAACACTGGAGCCA
GCCTCACCTGGCCACAGCTGCTCCTTGGACTTTCACCCTTATCCCTGGGTAGGATATCTC
TTTATCTAGGCTTAGCTCAAACTTGTTTGCTTTCTGTCTCATCCAGGATGACCAGGGTGG
ACCTTCGGAATTACCTTGAGCAGATTTACAATGTTCCCGTGGCTGCCGTGCGCACACGGG
TGCAGCATGGTGGGTACCTGTGTTGGTGGCTTGCCACCAGGACATAGCCCCTTGTCTACT
TCTTGTTGTCTTCAGACTCCAGAGGGGAAGCAAAGGCCTTGAGGGGCTTGGGTGCCTTGT
CTTGCCAGAGGGTGCCCAGCCTCTTTCTATGTAGCTCATTGAAGGTCCCCAACACTTCTA
GCTGTGACCCTGAAATGTCCTCTGTTCCTTAGAACCACTTCCTTAGCCTGGGCTGGTCTC
TAGTAGGCCTCCACAGTCTCCTCCTGTAGTAGATCCTAAAGTAGCCCATCAGTGGCAGAT
TGATTAGTGCCCAAGGCTGGCTAGTAGTGCTACCCTCTTAGAAATGCCCTTCCTACCGGG
CGTGGTAGAGCACACCTTTAATCCCAGCACTTGGGAGGCAGAGGCAGGCGAATTTCTGAG
TTCGAGTCCAGCCTGGTCTACAGAGTGAGTTCCAGGACATCCAGGGCTACACAGAGAAAC
CCTGTCTCGAAAAACAAAAACAAACAAAAAAACAAACAAACAAAACAACAACAACAAAAA
GAAATGCCCTTCCTAGAGAATCTCCATTTCACCAGAGAGCAAAGAAATTCCTTTTGTAGC
CAGTCGTGGTGGAGCACGTCTTTAATCCCAGCACTCGGGAGGCAGAGGCAGGCAGATTTC
TGAGTTCGAGGCCAGCCTGGTCTACAAAGTGAGTTCCAGGACAGCCAGGGCTATACAGAG
AAACCCTGTCTCGAAAAACCAAAAAAAAAAAAAAAAAAATTCCTTTTGTTCTTTTAAACT
CTTCTGTTGTCATTTCTATTCTCAAAAACATTATTTATTTATTTTTTTGTCATTGACCAG
GCTGGCCTTTAACTCAGAGATCTGCCTGCCTCTGCCACCTGAGTGCTGGGATTAAAGGTG
TGAGCCACCACCAGCCAGCTCAAAGACTATTTTTACTTAAACAGAGAAACTGGGATGTTT
GTCTGAGACCCCCCCTCTGGTGTTCAGCCTGCCTTTTGAAACCCCCCTCCCCACTCCACC
TCCAGATGATATCCTGTGCCTTACTAGAAAATGGTTTCTAGATTGTGGGGCTCATCAAGG
GGCCAGAAGTTAAGGCAGGGTCTGGTCTGCTGTCCCCTCACAGGCTCCAACAGGAGGAGG
GATCACAAGAATGTGAGGATCAAGAAACCAGACTACAAAGTGGCCTACGTGCAGCTGGTG
AGTGAGACCGGCTGACCTGCCGCCTCTGTTTCTGCTCACTGTCTCATCTGTGTCCTGGGG
CTGTTTGTGCAATTCCCTCTACCTTAGCAGAGCCCAGACCTGGAGATCGGGGCAGGAGGA
GCCCAGGTCCTAGTGCACCTCCGCAGATCATCTCTGTAGTCCTCAGTAAATCCATTCCTT
ATTTTGTGCTACAAGCCCATGCCTTAGTTACATGTGTTTGGAGGAAACAGAAATCAGAGG
GTGAATGTGAAAAGCCACCGCTCTGTGAGGATACCTTGCCTGGTGCAGAGTTTATGTTCC
CCTAGAAGCCCAGTGCTGTGAAAAGGTTGAGACATCTGGGGTATACGGACCCTACACATT
CTTCTGTTAGTCAGCCATGACAGTGATTCTGTGAGTGTGGGTACCAAAGCCCCTTCACCT
CATCCTTGCCTGGGGTCCTGGGAGCAGACTCCTAGTCTGGGCCTTTACTCACAAGACCAG
ACTTGCCTGGAAAGAGCCACATTTTCAAGCTTGCTCTCTTTTAGAGCCTCTGTCCTCGAC
CCACTGCCTTTGAGACCAAATCTTAACCTACAAGTACCCTTTGGTCTCAGTCTCTGGACA
GAATCCCTTTTGACCTCCGGGAATCTCTCAAGGAAGACTCTACTCGGCAGGGTCCATTAA
CTGGCCCCCCACTGTTTGAACCCCACAGGGGGGCTTCCTCCAATTTCTCCAGTTTCAGTG
TAAACAGCTCTCCAGGGAGCCCCAGCCTCCACAGCAGGCCGCTAGATGGCAGTCTCGTGC
TATTGAGAATGGGCCCCTCCCACCCTCCCGTGCTGCATGGCTGTTTGTTCAAAGACCCTG
TAAGGGAGGGAGGCAGCTTTGCTGGAAAAAGAGCTACAGTTGTTCTAAACAGGGCCTAAT
ATTTGCTGTACATAAAATCAGCCCATGCAGGTGGGAAAGGAAGGCCTGGGCCCTCTGAAG
GCTTGTGTGTGTGTTTGTGAGCTAGGTGTTGAATCCACCCATCTGTCTCTGTCACGGCCT
GGGGGGCCACATCCATATGCTGGCATTTGCCACAAGTCACTTCAGAGACAGCTATGGTTA
CAAGTGGCTTTTGAGACATCTGAGCCCCTACATTCCCCTCCTCTTCCCCACCACACTCAT
GAAAGCTGGACTCAGTAGTTCTTACATCTGGCAGCTGCAGCTGCCACCAGCCATGTCCAC
CTTCCTCTGTGAAATTGTGATAAATGGAGGGGCCTGTTGTGCCCCCACTAGGCGAGACTT
CTCAACCAGAGTTAAAATTTGTAACACACCCCCTTCCCGGCTCCAGCCTAGAAATGGTTC
GTGTTTGGGACTTCTGGTTGTATCTGCAAAGGCTGTCTTTGTCTTCTTAGTCTTTGTCTT
TGTCTTAGTCTTTGTCTTCTTAGTGTGTCTTTTACGGGTGGGGGGGCTTCTGGCTTCTGG
TAACGGCACTGTGAGGCTCAGGAAGGGGCAACTAGGGGAGGGGGGAGAGAAAGCTCATCG
TGAGTGTGGCAGGGGAAAGGCAGGTCCCACGTGGTGGGCGACCACATTTTTCTTCTGAGA
ACCTGATAAACATCTTTTTGGTCTGGTGGGGAGGGAGCCTTAGCAAGCTCTCAGTCCCCA
CACAACAAAAAGAGCATTGACCATGTTTACACAGAACAGTGTTTGACTGAGTGCTGCACA
CAGGCCATGAGCTCTAGGCTCCAGAGTAAATGCTGCGGGCAGGCACAGTCCAGCCCAACA
ATGGCCCGTAGGGGCCCTAGGATTACTGGAGTCAGGACTGGCTTCTCCACTTTTTCCCCT
GGCCTTTTTTTCCTTTCCTGCCTTGGGCCCCTCAAAACCGGCTCTCCCTCCTTAGAGGGT
GGGTGGCTACATTTTTTTCTAAAGTATGAAGCAATTATCTCTTAGAGATAGTCTTCATAC
TGGTACCCATAGATGGTGATGCGGGTCCCTCACATCTGCTCTTTCAAAATCCCCCGCTAG
CCCCTTGCATAGGCTGTCTTTATCTCTGGACCTTAAGCTGTTTAGGACTTCATCTGCCAT
CAAAGCCAGCAGTCAATTCTGGATGGGCAGCCAGCTCTGCTTATAGGCTGCTGCCTCCCC
CATTTTACTTTTGTAACATGGTCTCCAGTAGCACTGGCTGTCTTTGAACTCCTTGTGTAG
CCAAGGATGACTTTCAGTTTTTGATCCTTGTGCCTCCTCCTCCCTTCTCTATGCTAGGAT
TACAGGCATGAACAACACCAAAGTCTTATGTGGTACTGGAGATCAAACACAGGGCCTTGT
GGGTGCTAGGCAAGAACTCTACCAACTAAGCCCAGCCCCAGAGTGTCCACCTCTGACAGA
ACTTACTAAGTTCCCAGATTCAGAACTCCCTATTTGTCCACCTCCCAGACAAGGAGGAAT
GGCAGGAAGGGGTCTCTGTCTCCAGGTTGGCTCTTTTGTGCCCCTTCCATCTTACACCTC
TTATCTTGGAGACGTTAGTAGGGGCTGCAAGTGAGCTTCCTAGCCCTGAGAGCTTTGCAG
AGATGGCTTCTTTCTCCCTTCTAGGGCCTTCACTGGTTCTGGCCCATGTGCTTGGGGCTC
CAGGCTGGGACTCAGCCATGCTGACACACTGAACTTGTAGTGAAAGACGTAAAAGCAGTT
AATTTGCAAAGCCGGGCTTGATTTATAGACTGCTGCGTATGTAGGTTTCTGTGTACGTTG
TGTGCATTTTATTTGCCAAGTTTGGAGCCTGGAGGAGGGCGGCCTTTAATGTGGCTGAAG
GCCTTTAGATATTTTGGATGGAAAAAGTTTTAGCATGGCACCAGACGTCATTTGTGTCCT
GTTTTTCTGCTCCTAGTTCCTGCCCCCAGTTCCACCGGCAGCCGCCTGGTGAATGGGCCT
TTGCTGGACTGCTTTTAATGAGCCCTGGGTTGGTGCAGACCCCTGTAAAGAGATAATGTC
CATGAAAAGGTCCATTGTCCTAGTAATAGCCTGCTGCTGATAGATAAAGGTTGGAGGGCT
GGCCTGCAAGGTGTTTGTTTTCCCAGCAGGAACCCTGCCTAGAGACACTGGCGGCTCATC
ATCCTGTTGTCTGTCTTCCAGAGTCCAGGATCATTAGCAGTCCAGCCATGAGTCCCTGGG
TGTGATAGGAAGGCTAGCCTGTGACTCTCAATTAAGCCCCTGTTTCTTTCCCCAGGCCCA
TGGGCAGACCTTCACTTTCCCAGATCTTTTTCCAGAGAAGGACCCCCGTTCTCCAGAACC
TCTGGAAGAGGAGCTACCCCAGCAGAGGCAAAGCAGCGACCTGAGGTGCCCTGGTATCCC
TTCCTGGTTTGGCCTATGACCTATGACAGCAGGATTTGGACCACAGACCCTAGTGAGCAC
AGTGGTTCTGACAAGCCCAAATAAAAATTCTTTGTGGAGAAAGAGCTGGTGGACACTTTG
CCTTTTGTAGTGGATTATACATCTGGGTTCCCGACACATGTAGTTCAGTAGCCCTGACAG
TGGGTAGAACTTGAGGTGGTTCAGTATTCTGGGGTGCAGAGACAGCAGTGTGAACATCTA
TACTTGACAGCTCAGGGTGGCTCCATGGGAGCAGAGGCCCACTGCTAGGCAAACATGTGA
GCCCCAGGAAACAGTTGCAGATTGCAGTCCTCATTCAGGGTTGGGGGACAGGCTGGGAGG
GAATTGCCTGTCCAGACAGGTTTTAGTGTGTGTGATACAATGGCAGGAAGGACGTGGAAG
GGCAGGAGGGAGATCAGAGACAGATCTGCAGGCTCCAGGGACTCTGACATTGCAGGGAGA
TAGCCAGGCCACCGCGACCAGAGGCTATGGGTGATGAGACATGAAAGAGCCCCTTGGAGA
CAGTATGACTCTCAGGACGGAGGTTCTCAAGAGATAACAAGGAGCAAAAGGCCAGCAGGA
TTGATGGCTAGATAAAGGCACTTCCCTTTGAGCCCAGGGCCCAGAGTTTAATCCCCAGAA
GTCACGTAAAGTGGATGGACAGAGCAAACTTCACAAAACTGTCCTCTGATTTCCACACAC
ATTCACAGCACACATACCAATAGCATGGCCACCACGCATATGCAGATCATTTTTAAGAGT
TTAAAGGCGCCAAGTCATGTGCCTTTAGCTGCGCTGACTAGAATCATGAAGGCATGTGTC
TATCGCTTTTCAGCATTGATGTCTGAGTCTGTGTGCGGTGGTGGTGTTGGTTTAGATTTG
GTTTTTTGAGACACGGTTTCTCTGTGGAGCCCTGGCTGACATGGAACTCGCTTTGTAGAC
CATTTTGGCCTCATGCTCAGAGATCTGCCTGTCTCTGCCCCAAGTGCTAAGATTAAAGAA
AGGTGTGTGTCACTATTCTTGGCCTGAGTTCTGTGTTTGTGACTGTGACAAGGCGTTGGT
GTGTCTGCCATTTTACTGACTGACTGGGTCCGTCAATGAAGTATCTCTGCCTGTGTTCCT
TGTTAGTGGGTCACTATGCCTGGGAGTATGACTGTGTCTCAGAGTTGTATGTATGATTCT
GTGACTGATTTTGTTTGTTTTTGTAATGTGTATGTTTTGTTTTGTTGGTTTTTAGTTTCT
CTTTGTAGTCCTGGTTGTCCTCAAACTCGCTCTGTAGTCCAGGCTGGCCTCAAACTCACA
GAGATCAGACTCTGCCTCTAGAGTGCTAGGATCAAAGGTGTGTACCACACCCAGCTGAGA
TTGTGACTATGTTTTAATGCATCTGTCTCAGTGTGTGTCTGAGTGTGTGTTGCCTAACTG
CCACAATATGTAGATTGTGACAATGTATGTGTCTGAGTGTAGCTGCTTCAGTTTGTGTGT
CTGAGTATATGACTGTGTCATTGTGTGTCTTGGTGTGTATGTGTCTGTGTGTTGGTGTGT
GTGTGTGTGTGTATCTGACTGTGTCAGTGTGCGTGAGTATGAGACTGTGCCAGTTGTGTA
TGTGTGTGTGTCTATGATATGTGACTTTGACTGTGTGTGTGAGTCTAAAACTATGTCAAA
CTGTAAATGTGTGTGTCTTTGCATGTCTCAGTGTGTCTGTGACTCTTTTAGTTTGTGTGT
CTGAGTATGTGACTGTGTATATATGTATGTCTGTGATCGTCTTGAGTATGTGTTTTTGTG
TGTTAATCTGTATGTCTATAGCTGTGTGTCAAACTTGTGTCACTGTGTGTCTGAGTATAT
CTATAACTGTCTCTGTGTGTCAGTGTGTGTGTGTGTGATTGTCTCTGTGTGTGATTGTGC
CTCAGTGTGTGTCTTTTAAGTGTGTGGTTGTGATTATGGCTGTCCCAGTGTTTCTGATTA
TGAGTGTGTCTCAGTGTGAAATTTGATTCTAAGGAGGAAATTTGCTTAGAGATTTGGGGA
GCAGTAATGGTATCATCAGAGTGCTGTGGACTAGCCCAGCCCTCCCACTCGTGCCTACGT
GGCATCTTGCCCCTGTCTCTGCGTGCCTGACTGCCTGGATTTGGAATTCTTGCTCTGCGA
CATAGCTCTGCTGTGGGCTGTGGGTTCTGAGCAGGGCCTGGGGCCCCCTGAGATGGAGTC
AGTGCTCTCAGCCCCACCCCCACTGGAGTGCACGGGCGGGCGGGCGAGCAGGCCGGTGGG
CGGGAGAAGGGGGGTATGCTGGCTGAGGCTGAAGGCCAGCAAAAGCACCCTTCAAGTGTT
GATTTAGAGGATGGGAAGGTCAGGAAGTGGGCAGGAGAACTGTATTTTCCTTAGAGAAAT
AATTCATGGGGCCCCCCGGGCATGGACGACCCTCACTGTTGGGGGAGGAGGAATCCCATC
TTTCACGCTGCCTGCACAAGGAACTCTTTGCAACCTCCACAGGGGCACAGGCAGACTTGG
GGGCCAAGGTCACCCTTCATCATGTCCTGCTGGCTTCCACAGTCCCCCCCCAGCTTTGGC
CTTGTCACACATACAGACACACACACAGACACACACACACATACCCCACCAGGGCCCTCA
CAGGCCCAGGCTACATCCCGCTCTTTTAGCCAGGGGAGGAGGAAGGGGCCTCTAGCTGCT
GGTGACTGCTTCCTGATACCCAGGAGGCTACCTGGATAGGGAAGCTAGGAGGATCCCGGG
TGCAGTAGTCACTTCAGTGTAGAACCAAGTCACCTACAATAAGGCAGCCTAGGCGGGCAG
ATGACCATAGACATGGAAACAGGGTCAGTTGCCTCCTTGTTACCAGACCCCTTTGTGTAT
ATAAGCCCACCAACTCCAGAGGAGCTGCATGCATTAGGGCAAAGCCTCAAGGGGGGACCT
TCTGTACTTAGCCCCAAAGAGTGTATTCACAATAGGGCAATAGAGGGCAGGGGTAGGCTA
CTAAATTGTCTCATGTGCAAGTACACACACACACACACACACACACACACACACACACCC
TCATGAACCATAATCCACTTTTGATCCCAGTCTGGCTGGTAGAACTTGAGATTGCCTGCC
CCTGTGACTCAAGGGGTCCTGAGATTTCCATATCTTTCTCAGGTTTTTATGTGCCTTGTT
GGCCCCTCTGGGCTGGTGAGACTTATCTTCAAGAAGTGCTTCTTGCTTGGATGGTCAAAA
CTGGCAGAAAAGCCCAGTCTTGCTCACTACACCACAGCTGTGGACTGAGGAGAAGTCCGT
AGGTTATGGCGTGGGATAGGGTGCGCTAGAAGTCAGGACATGGGGCCTGTCTGAGGTTGC
CTATAGCCCCAGACACATACTGTTTTCTCGGGGGAGCAGGCTGGGTATCCCCTCCACCTC
ACAGACCTTCCCCATCTGAAGCATAAGAGCTGGCTTCTCTGTGACTCAGTGTCCCTTTCT
TTTAAATTACCCTCAAAAGAAGGGCACACACACCCCCACCCTGTGATTCTAAGTTACGTC
AGCTGAATGTGAGGGCAGGGGACCACAGAGACAACTAAGAACCTTAGAATGTGGACTGTC
TACCAGCAGGTTAGTACAGAGGATGAGCATAGGAGACTGGGGCTCTAAAGGTTGGTGAGA
GGACCATCCCTTCATTTTGTTACCCTGGGTAGGAGAGAGCTGGTCTTGGGACATTAGTGT
CTGCCTTTTATTTTAAATTACACTGATTGGGCTAGAGAAATGGCTCAGTGGTTAAGAGCA
CACACCGGGCTTGGTTCCCAGTACCCACATCGGACGGCTCACAATAGCATATAGCTCCAG
GGTGATCCAAGGCTTCCGAGCAATGTAAGGATTCACTTGTGTGTACCTACCCCCATCCCC
ACCCCCACCCCACCCCAGATGCACACAGACATCTAATTCAAAGTCTTTAAAATAAAGTAA
AATTGCATTGACATATTTATTACGTGTGAAGGGGTGTGGAAATCAGAGGACAAGTTTCAG
GGCTCCATTTTCTACTTCCAGGGCATCAAACTGAGCTCATCATCAGATACGGTGGCTTTA
CCTGCTGAACGTTCTCCCCCAACCCCATCATGTCTGACCTTTAAACAGCTTTACAGAGGG
ACGGGTTCTACCCTGTGCAGACTGTTCTTCAGTGTGTGAATCAGTGGCTTCCAGGGTGTT
GCCAGAGTTGTGTGCATTTTTACAAACTCTCTCACTCTTGACTGTGCACCTCCCCCACTC
CTTACCCTTCTCAGTCACAGGCACCCACATCTTACCTTCTTCTGTCCTTACGGATGTGGT
AACTCTAGGGACATCACATGAGTGATATTACAGAAGATCTGTCTTTCCTATCTTCAAACA
GTACCCTCAAGATCCATCCAAGGCAGAGGGCAGAATTTTCTTCCTTTTCAGAACTGAGTA
ATATTCTGTGGCATAGGTGGGCTGTTTTATTCATATGTCAGGGGGCTTGGGAATTATAGC
TACCATCTGGCTCTCGGGACTGATGCTGTTTTTCAGATTGGTTATGTGGATATATGTTTT
TGTTTCTCCTGAGGGGACTGTGCATTCTTGGCCCCTATGGACCAATGTGCCATGGTCAAG
GACGCTGGCTGTCCTTGAACCCTTTGTCTCCAGGTTTGTGCCCATTTTCCCAGATGTTGC
TCCAATCGTGGCCTCCTCCAGCTTCACTCTCAGCTCAAGCCTCAGGAGGCGGCAGGATTC
CTGTAAGATTGCAGAGGCAGCAGATGGGTACATGGGTCCGTATCTCCACTCTGCAACCAG
CTGTGAAGAATGACTCTGGGCCTAGAGAAATGGCTCAGTGGGTATGAGGTACTTGCTATG
CAAACACCTCCCTAGAATTAGCTCCCTAGAATCCCTGTAGAAAGGCTCCCTAGAATCCCT
GTAGAAAGGCAGGCATGGTAGAACATGCTCATATTCGTGGTGCCGAGGAAGTAGGATCCC
TGGGGCCCTGCTGGCCTGGCCAGTTAAATTAGTAAGAGAGCCCCTAGGTCCCAGTGAAAC
ACACACACAAAAATGCTGGACGTCTCTCTCCTGAGGAATGACGCTTGGGGTTGACCTCTG
CCCTCCACACACATGTACAGACAAGGGACTCACACAAAGAAAAACTCTACTGCCCCTACA
CATCCCAGTGTTCAGGACTCTTGACATAGCCTTTCTTTGATGGTGGGTGGGGAGTACCAT
TTCCCCTTCGACACTTTTGCCCCCATTCCTCCTTCAGTTATATAGTTTCCAGAGACAAAG
GGAGAAAGGCCTCCACAGGGACCTTACTCGTTTCCCACTAGCTCAGCTCTGCACAAGTAA
GGCTGCTAAGGGACCTATAGACCCTCATTTTACCCAGCCTCGGAGGAACACCACCTCCAG
CCCTTCCCACGAGGAACCTGCTTAGTGTCTGCCTCGATCACCTCATCTGAGCTCACCCAG
CAGCACCAATCTCCCAAATGGCTTCATTATTTCTTGGTAAATAAGGTTTTTCTGTTGCTG
CCACATCTGGCTTTGATTGGCTCCAGCCTCTGAGGGTTCTGCTGTTATGGCCGATGAAGG
AAGCTGCCCTGGTGCCTCACTCCTCCCCGCTCCAGACCAGTCAGTCCCTGCCCCGAGTTT
TTACCATACATCTGCAACTCCGTATTTCATCAGATGGCTTGGCATGGTGGGCCACATGCT
GAAGTAGGATTCTGCCTTTGTATGGTTGGGGCCCTGAAGGTTCACCTTGATCTACACTGT
ACTCTTCCCCACCCTGTCATGCCTTTAGAAGTGTCCCTATCCTTAGATCTATTGCCACCA
CACCACCTTCCCTTTCAGACAGGAATAAGATGTTGGAAATGTCTATAGCTTCTACACGCA
TGTCATGGTGTGAGCTGAGGTGGGGCCACTGCCTGCCTGTACTGGGGTTGTGTGTGTGTG
CTTGTGTGTGTGTGCTCACTGCTGGCCACAGCAGATACTTCTACAAGGATGAAGGTTCTG
GGGCAGAGGCTGGGAGGGTAGTGAACCTGCTATAGCTAGCTGTAATGCTTTCTCTGGGCC
GCCAGCTGGACCACAGAGGTGCCAGGAACCCACTAGCTCTCCTGAGGCCTGGCCAGATTC
AGGGCCTCTGCTAGGCAGGACTGGGTTCCTTCTTTCTTTGGCTGTATTTAAGGCAGAGGA
CAGTCTACCTTCTCATGGGAGAGCCTCCAGCCCTGGTATTCTACTATCTTTGAGACCACC
GTCTTCTGCCCTGCCATGGGGGAGTGTCCCCAGGGCCCCGAGGAACAGTGTTTTCTCTTA
GTCTTTGTGGGTACCAGCAGCAGCTGTGCATGGAGCAATGCAGTGTGCCCAACCACTGGG
ACACCTTGCTCTGTGTATATGGTGGGGGATGGGGAGTGCGCGGGGGAGGGGGGGGTGCAG
TTTGGATACTAGACCAGAGACTGCTGTGTGATGGGTGCACGGGGTTCTGTGCATCCATTT
GCCTCTGCTCGTGCTTCCACGTGCAAATACAATAACTCTCTCAGGGTGTGTGTGAATACC
TGGACTGAGTTACCTTCCCATCCCTCTGCTAGCCACTGGACCTTTAGCTAGCCTTTCAGG
GCTGCTCTTGACTAGTTTCAGTTATCAGTCAAACATTGTATAATACTTAGTGCAGTAGTT
CTCAACATTCCTTATGCTATGACATTTTAATAAAGTTCCTTATGTTTTTGAGACCCCCCA
CCATAATATTTTTATTGCTACATCATAACTATAAGTGTGTCTCAGTTCCTAAGACCCATT
GGAAACAATGAGCATTTTGATGATTGCTACCCACAGGTTGAAAACTGCTGATTTAGTGGG
TCAAGCCCGAAAAAATTAGGGTGCACCATTGGGTCTCCAGCACGGACCAGACCTATAGGA
GTTTACCCATTGAACCTAGGAGGTTGGACAGTGAAAATTCAAAAAATCACTAGGAGGGTC
TGACTCCTGTCCACAGAATTCAAAAGAATGTCCTGGGGGTGGGGCACTTTGGGGTATTGT
TGGGGGTTAGTGGGGCAAATTCTCAAACTCTGTGTCTCTTACTTTCCTACTATAGCCCAG
AACCAGGGCCTCCCAGGCTGGCTCCTAGGAGTGAGAGTGAGAACTTGGCCCTTGCCGTTG
TGGAACACTCCACCCCCACCCCCACCCCCCCCCCCCCCGCCCCTTTCACTTCAGTCTAGG
AGTTCCCAACAACCTCTAGATTGGGGCAGGAGGAAGCTCAGCAAAACACGGTGTCCCCAC
CCCCCTTTCCTTTCCTACCTTCACTTTATGAAGTGTTTGGGATTCCATGGGCCAAACAGC
TGGACGCTCCCTACCCCAGTTCTCCCTGGGACCTCAGCAGAGTCTAGGGCCTTAAATAAT
TCTTATAAAGACCATGTCAGCCCCAAACTGTGTGATACCTGATTTGTAGCACTCATAAAA
CTCCAAGCCTGCTGCCAGAGTGGGGGAGGGCTGAGACCAGCACATAGAGGCCTCATTTCC
CACCAGTGTGTGTGTAAGTGTGTTCACAAGTGACTGAGGGATGCCTGGGGGAAAAGGGGA
GTCACTCCAAGCAGGGAGACCCTTCAGCTCAGGTCTCCATGTTTACCACCCCCATCAGGG
ACAGCTGGTCCTACTCAGGCCCCATGAGTCCCCAAGGCTTACTTCGACCAACCTGGGGTG
GCTCACTGCTTCATGAGGAACAGCTGTGGCCAGAGGTCAAGATGGCTGCAAAGATCAAGG
GGGCTAGCCAGAGAAACAGTCTGCCTAGGAAGAGGCATGATGAAGGGGGCAGCTTCTGCC
AGATGGATGGACAATCTTGGGAAGTGGATGAGATGCTGCTGACCCAGCAGTTACTCTGAA
TAAACCCCAAGAGGGAACAAGGGGCTGACTTGCAGAATACTGGCGATTGGGCCTCTGGTT
CCCAAGCTCCAAAGGAGTGCCCTGCTCAAGTGAGTGAAGATCCCTTAGATCTGGGCTACA
TCACTGGTTATCTGTGAAAGTTCCCAGCAGGCCCCAAATGATGCAAGGTAAAGGGGACAT
TGGTTAGAGAATCCAGCCTCAAGCCTAGAGATGCCCAGGTGACTCTGGGAACAACCCAGC
TTCACAGACCTCAGGACCCCAAGGGAACATTCTCCCCAACAAGGGAACAAGAGCCCTTAG
CGTCCACCCCAGGTGGTAGCCAGGCTGGTCCCAGGCCGGTCAGGTCATCAGGTCTGGATA
ATAAGCCTTGTGCAGGCTGCAGGCAGGATGCGAGGCTCCTGGGTAGGGGGTGTCGTTAAA
ACCCCAGATCAAAGGGCTTGGAAACAGCTCATTAGGAAAGCCGGCCAGGCGCAGGCAGAC
AGGGTCTGCTGTTTCTGTGCTTGGCCTTTGCTGGATGAGAAAGTCCAACCCCTCCCCCAC
CTTCCTACTGGACCATTCCTTAGGGCCACAGATTACCTCCTGGGGCCTTGAGCAGTTCAG
GGTGGCCCTTTGTGCTCCTATCTTGCCACCCCTCCGCTGGCATCCCTCAGTTTCTGAAGA
TGCCTGATAGAGCATTGGGCCCTGGCCTAAAGACCCCTATGAAGGCTCATGGAACACCCC
ATGTGTCCACAAGTGTAGGAATGACCACTCCTCCTCTCCCCCACTCCTATCCTTGCATTT
AGTGCAAGTGTATGACAGCAGCCACAGAGCATTTGACACAACTTATAAGCCCTATATTTA
GAAACATCAAGGCCAGCCTGGGCTACATAGTGAGACTACCGTCTCAAAAAACTAAAGAAA
ACAAAACAGAAAACAGCCAAAAATCTAGGCAGGGAGCTCTCATTGCTTCAGGGAAAATTG
GATACCAAGAGTAGACAAGGGAGCTTCTTGAAGGGAAATATGGCTTAAGTCAAGAGGGTC
TGGAATCCAGTTCCTACTCTAAGGCCATGCTGGCCTTGTGAGGTCCTTGGCTACAGCCTT
CTCTATATAAAATGTGTCATGAGGGCCAGACATGGTGAGGTAGACCTGTAATATCAGCAT
CTGGAAGATGCGTGCAAGGATCAAGAGTTCGAGGCCAGCCTCACCTTCATAGTGATTTCA
AAGACAGTTTAGATGACCTTGTCTCAAAACAGAACAACAAACAATAACTACAAAAAAAGC
ATGTTATAGGCTAGGCAAGTAGGTCAAGTTAGTAGAGCACTTGCCTGGTATATAACAGGC
CCTAGGTTCAATCCCCAGTGTTGATGAAACCAAACCAAAAACAAAACATGTGGTGGTATA
ATACCAGCTACATGAGATCCTGGCTGGCAGAAGAACAATAGTAGACTGATCTATTCCCAG
GATTCTCATCCACCTAGCTCCTGTCCTCAGTCCCAGTGAATCCAGGAGTTAGGCAAAGCC
TTAATGCCTCCCTGCCTGGCCTGGTCCCTGTCCCTTCCTCCCAGCGGCCACGGTGTGGCA
GAATGTGGCCAGGCATGGGTACCTCATGGACAAATCGCTCTTCAAAGCTGGCACTGCTCC
CTGCTGGCATGCGAAGGGAGCCTCCCTTTGTGCCGGCCCAGACCCCAACCACGAGGTGGC
GTGGCCAGCCTGCCCAGTCACCAAGGCCAACTGACATGCCAGTTGGAGTGATTCTATTTC
CAGGATGGTCAGGGCTTTGGAAGAGCTATAAAGTCCAATCCTTTAGGCCTACTCAGCCCA
CTGGGACATCCCATTCCCTGAAGAAGCATCCCACGTCCTAAGGCACTCTGCAATGCTATG
CCCAGCCCCAAATGCAATCCCTCACTGGGCTGGGGGCAACCAGACAGGCCTTGTGTTCTT
GCAGTATCACTGTTTTGCAGCTGGCAGAGATGCTGTGAAGGTCTTGGGGTCCTGCTAGGT
CTCTTGTCTGGCTTTAAGGCATTATCCTGATGTTTTCCACACTGGTGTCATTTGACTTAC
TCTTAGGTCTCCCCTTCCCCAGCCTCCAGAGGTCCTAACCCTGGCTGCACAACTGACTTT
TCCTGGGTTCCAACTCAGCTGAGTGGCTTTTACATAAGTAGCTTATTCCCAAAATCAGGG
GAAGGAACAGTTGGCCTGGGGTCCGGGTCACATTGGAGCTGGGGATCCAGGGGACGTTGG
TGCTCATGCTAACATGCAGTTATGAATGAATATGCCATAGGAAGCTATGCCCAAAGGACG
GGGCCAGTTGCCCCAGATATCAGAAACACGCAACCCACTGGGAACTGTTGGATTTGAGGG
GCCCTCCAGAGACTGGGGTACCTTAGTGTGTGAACATTTTTAGTTTTCCCTGTGTCCCTG
CGATGAGGCAGTCTAAATTCTGGAAGGGGCCTCCTAAAAATAAGTCCCAGGCTCGAGGTT
CAGCAGGCCCTCTGGGGTTAGGAGCAGCTGTTCTCCTCATCTTGGCCTGTCTTCACCTCC
CAGAACATCCCCTGCCTGCTGGGCCCTGGGCCTCTCCCGAGCTAAATCCTCCTTGGCCCC
TCGGCCGGTACATAACGGGAAAAGTATGTGTTCCGAGCCTCCTTTGGGGTTTGAGGAGGA
CATGGCCACTTGTGCTGGGATAAAAGGAGCCAACAGCTGCCCAAGGAGGGTGATGAAGGA
TGGCAGGAATGTTCTTTATCCGAAAATATCGGATGGCCCTCGAGATGGCGGGAAGCCCGC
CCCTCTGCCGAAATAGAAATGCCTCTTAAGAGTATTCACAGTTGCTCCTGTCTGTCAATA
TGGCCCCGGTCAGAATGGTGCGTATTGTTGCTAGACTTTGCAAGGTTTCAGGGACTATTT
CTTGGGTCCCCCATGCTACAAAAAAAAAAAAATGCAGGTGCCCCAGAAAGGGACTGAGAA
GAGACATCTAAATCTCCAAGACTGGTGTCTCACTCATGACCTAGATAGAGAGAAGGGCAA
TGTTTCTTACATGTTTCTGCTCTCTCACAAGCTCTTCCTCCCACCCTAGGGTCTCCACCC
ACTGCCTGCAATGAACAACTGTGGGGACCAAAGACTGGGAGGACCCCAGGATGCAGGAAA
ACATTGCAGATAGGGGTGCCAGAAACACTCATCTTTGTAAAGTTGTGGGGGATGTAGTGG
AAAAGGGCAGGGTGCTCCCATTTGGGAGACTGGACCTAAGACTTAAGTGGCCAGAGGCTC
TAAAGAGGGACAGAGTGACCAAGTGGGGACATGGGGCTTAAGAGCTGGCGCCAGTCTGAC
GGACATAGTCTGGCAAACTGAGCCACGTGCTTGCCTATGGAGCTCATGGAATATTCTTGA
TGAGTCTGGAAGAGCTGGGGCCAGGGTATGAGAGTCCTGAGAGGGTACAGGGCACCTGAC
ATTGGCACGGCGCTCCTAGCACTATTCAGTTACCTCTGAGCTATGACTCTTTCTTGGACC
TCTGTGTCATTGTCCTGGCAACACTAGGAAGGACAGGCAAACAGCATCCTTAGCCTATGA
TGTCTTCTTGGTGGGGTGGACAACAAAGAAAACCATAGCCATGTTTGAGAGAAGCAAGTA
CTGACTTTGTGAGGGTTCTGCCTGACCATGTGTGCCCTGCTTATTCCTGCCAAGTTAGTA
TGCCATATAGAGCTATGGGGGAGTCAATGTGGGGCTTGGGTGAGTGTGGGCTGGTCCCAA
GGTAGAGATCAGAGCTCCCAAGATCTTGGGATCATGCAGAGAGCTATGTGGTATCTCTTC
CCTCCGCAAGTTTTTTATTTTTGTTGTTTCATTTTTGAGACAGGCCTTGAATTTGTTATA
TAGCCGAGGTTGGCCTTGAAGGTCCCATTCTCCTGCTGCCGCCTCTTCAGTTCTGAGACT
ACAGGCATGTGCCACCATGTCCAGCTTATGTAGTGTAGATCAAACCTAGGGTTTCGTACA
TACCAGGCTCTACCCACTAGGCTATATCCCCAGTCCCTCCCCACTGACTTCAGGAGGGTC
TGGGACTATTAATTCAGAGGACAGCATTCCCCCTTCCCCTTTAGAGGTCTCTGTGTCTTA
GTTTCTTCTGTTGGACACAGGATCCCACTTTTTGGGTGGCTAAGTGCTCAGCATGGTCTC
TGGGGGAGCTGGTTCTGAGCCTTGGGCTACCTAAAGGGGGCAGTAGAGGAGCAAGCATGC
CCAGCTGGGCTCACTGCTTGGGGGGCCTCCTGCCCCCAAGCCAGGCCAGTTGGTTCCACA
TGGCGCCTTCCTCCACCCCCACCCATGGAATGTTGCTGCAGAACTGCAGGTCTGGCGCAA
ACACACCCAGGGCCCCCGCCAGAGCAGCCCACCCCCACCCCATACCTTCCTGTCAGGGAG
GTCCCAGGCTCTGTGTTCTCCTAGCCTGTTTTCTGATATTTTTCTGGGTGGGGAACAGCC
TAAACGAGTTGGGTCTGCTCACAGGAGATAGGGGGCTGAGGCAAGAGCCAGGCGTTTTCA
GTTCTTTGTCTTGGGAAGCTTATGCCTAGGGACGAGGGGAGTTCTTGGTCTCACCATCTA
CAACCAAGCCTTAGTGGGTTTGAGGGCTGTGTGTACCCAGGGCCGTGTGGTGGTAGGGGG
CAGTGGGAGCATGGTGTCCCCAAGTATTGGGCAATGGTGGCGCTGCTGACCAGGAGGCAA
CAGGACATCTCCCTCCAGGAGAGGTCAGATACCCTGCTGGCCTAACTGCCCTTTGAAGCT
TAGCTGTTCCCAACCTGAGCCTTCCAGGACCCCAAATTAGTCTCCGAGGCTGCTGGTCAA
GAGGCCATGGCGTCACTGTGAAACTCGAGCTTCCTGGGGCCGAAGGGTCCTGCCCAAAGA
AGGAGCGCCTATGTACACAGAAGGCCAATAGCCTTTTAGAAGGCTCAAGTGTCTCCATGA
TGGTTGTGCCCCCAAGGTGGCCTTCTTGCTCTTGCCTCTTCCTCCACCTCCCACCCCCAC
CCCCACCCCCAGCCCCACAGCCTGTGCCTCACAGCCTCAGGCCCTGCCTCCCCGGCTGCT
TTCTATGCTATAGGGATCGTGTTCCCCTCCTGGCCGTGTCTTATCTCTGGAAAAGCGATT
ACAGGGTTTCTACATTAAATTTTCAGCGTGAAGCTTTTTTGTATGAAGTTTGAAGTGGCT
TTTTTTTTTCTCTTTTTTCTTTTTTTTTTTTTTTTCCAAATAACACCTGGAGAGGAAGGA
CACAAAAGAAGAATGTTGGCTTACAAAACTCTGGGCTGGGGGTGGCTGTCCTGCAACCCT
GCCTCATTCAGCCCTTAGTGCATGCTGTTCTCCAGCCCCGGTTGAGCTATTATAAGTTAA
CCCTCTCATGGCCTCCCTTCTGCCCCAAGCCCAGATCTGCTATGGCTTTCAGATTGGTAC
CATAGCTTACAGAATCGTGGGGCCTGAACCCCTCAATCATGGACTTCTCCGTTGGCCTTT
GCCTGGTGTGTGTTCTCTCCAGGCTGCCTGGCTTACCTTTGCTTAAAGCTAAGCAGGCCT
GCTTGGGACCTCTCTGGGCCTGAGTTGTCCCGTCTGTGGAGACTGGTAATGGCTGGGGCC
TGCTGTTTTCCTCTCTTGGTAATTGAAGGGGCCACTTGGGAAATCTACTCTCAAGCTTGT
CTGTTGGGTCATTTTGATTTGGGGATTTCCAAACATTGGGGCCATGAAAGGTCACCCCGC
TGACCCCAGCCTGCCTCATTATGTCACAGCCAGATTGCTGTGGTACCTGATGGAATCCAG
AAGGCCCACACCAGTGGGAGGGCAGGCAGGCAGGCAGGCAGGCAGACGACTGAGGTGTGG
GAGCAGGGCACTAGGCCCAGCTCATCCCAATTCTAAGCAAAGCTGCCTTTCCAGTCTTCA
TCATTTCAGGAATATCAGCCTTGGTACCACAAGTCCAGGCTGTGTGTGCCTTGCCAGCTT
TGCCCTTGGGCATCAGGCGTCTGCTCCTTGTTCTGGCTTCCTTGAATGGACTTTGTCCCT
TGTCCAGTCTTTCACAAGTGTCTTTACCTCCTTCTCCACTGCTGTTGGATAAATAGCTGC
CTTCATCCTAGTCCACTGGTCCCTAGCCCTCCCACAAGCACCTTGTCACCTTCCCAGACC
CTCAAAGCCCTTGTGGACCCCCTTTGCAGCCCCTACATGGGACTGCAGGAATTTGCCTGC
CCAGCTAAGTGAACAACACTTCAAGCTGCCCAGTTCCTTGTTCAGCTTTTCTGGTGTTTC
CATCATTTTGATGAGCAGCTGAAGGATCCCTTTCTGCTCCACATTATAATTTCCTTGGGT
GATTACTGGGCTCAGTGCCAAGCTCCCCCCACTAACAGCACCTCCCCTCCCCCCAAGAGA
GATGTGCAGTCTTAGGGAAGAGACAAATGTAAACTAGCAGAACCGGGATTGCCTCTGGCC
CCTCTCCTCTCCCAGTGACTCCCCTTCTCTCAAAGTCTCCAAAAGACATTCATGCCCAAC
CTGGCTGTCCCCTAACTCATGACTCCCAGTCAATGCCCACCCATACTTACGAGCCACTGA
GGATGATGTACGTGGCCAGAGAGAGCAGCCAAGGGTACAAGCATGACTTTTGTCCCACTA
GTTCTCAGTGCTTCCGCAATTCCATAGCCCCCTTCCTGCCAGGACTTGGGTGAGTGGGAC
TACCTAGACCCACCCTTCTTGTCCTGGAAGGAGCTAGTTGGCCCTGAAATCTAGCTTTCT
TCTGTGACTGAGAACTGAAGAGCATTCTGGGGGTGGTGCAGGGATAGGAGTGTAATGTAG
AGGATCCTTCCCTTCAGTTTCAAAGAGGTGTATTCTTCAGGACCTGGGAGGCTGAAGTGG
GAAAGTAGTTAAATGATCAGAGTAGAGGCATTGGAGAGGAGCATAGAGGTTTAACCTCCT
CCCCCAATAACAGCCAATAGCCCGGCTGAGCATCCAGGCCTTGCCCGTCCCCGGGTGCCC
TGGAAATGGGAGATGGCTCAGCAGTGCCTGAGGCCAGGCACTGAGCAATGAGTTCCTTCC
TGTCCCTTGGAACCTGGTCTGGTTTGGCCCATGGGGCTTAGCTGGTCAGCACTATCCACA
AACCTCACAAGTAGCAGTCAGAGGTTAGCCAGTGAGGCACAGCACTCCTTCAGAGGCAGA
GTTGGCCAAGGCAGAGTTGGGCTATCCAGGGCGCTGTGTGCTAGACCCAGCCATACTTGT
CACTGCTTCCTTCTCACCATTTGCAGCATCCAGCCTCCCCTCCATGCTCTGAGATTCCTT
CACCTTCTCTTCTGCCTCTCTTTGACCTTTTCACCCATACAACCCTCCTGAAGGCCAGTG
AAGGGCAAGATGGCTGGAGCACCCCGTCTATCCAGGAGCAGGTTGTTTCCTCTCTCTTCC
AGCAGGGGCAGGCAAGCCCAAGGAGAAGGGCTCCCTAGACATGGCCAACACCCCGGTGGT
AGCCCCAGTCCTAAGAGGGTTGGGGATCTGGAGCCTGGCCGTGGCACCTCTTGGGCCGGG
AGTCTCTTGTTCAAGTAAGACCTTGATAGTCCTGGTGTGGTGGTTGGGTTAATTCTAGAC
CTGGAATCCATCTCCCTTGCTGTATCAAAGAATGTCCATTGCCAGCTACAAGTCTAGAGT
CCAGTCCTATTGTGGGTCTTGAGGTACAATGGGGCTCTGTGGCTGTACTGTAACAAGAGC
AGCAGTGTTAGTTGCCTGACTGCAACAAGGTGGCCTTCAAGATGAAGCAATACCCATGCG
TTCCCAGTGATCAGCAAAAAGGTGATGCATGGCTCTCTCTCTGCTCACAGTAAGCCCGGC
ACCAGGAAACCCACATACTAGCACTGCCCAGTTCTGAGGCAAGACCTCTCCCAGCTCCTC
CCAAGCTCTTGTAGCCCCAGATGAAGCTCCTTCTTCAACTGCTCATGTGGCAAAGCAGCC
TGTTTCCCTTCCTCTGTGTCTAACCCCTCAGGGAAGTCCTCAAACCATTATATCCTGGCC
CAGAGTCTCCTGAGCCACCATCTCCTTTCTGACTCTCCTGATACCATGTGAGGAGGGACC
AAGAGAAAGTGGAAAATTCCAGGAAGAAGGGAAAGAGGGACTGTTAGCTTGATGGGGCCA
GGGCTGGCCCAGTAGGTGAGACGGCTTGGGGAAGGTGGATGGCCTTTACAGGAAACAAGT
GAACACATTTTGGAGAGAGTAAAGAAGATAGAAACACACTAAGGGGAAAGAAGTAGATTG
AAGAGTGTGGTGCCACCCCTGGACCCCAGCGGTAGCTTTAGGGGAGGGTGACATTCTGAT
AGAAGGAAGGACAGAAAAGATAATCAAGATGGAGAGAAGAAAACCTACATTTGTCCAGAG
GAGAGTGTTTTTTGCCCCTGGCAGAGCCAGCCATCAAGATGGGCACCTTTTTATTTTATT
TTATTTTATTTTATTTTTTATGACTACATGTTCTTCAGGACTGAAGGTAAGGGAAAACCT
TCAGCCATCCTGGGACCTGGAATCCTGAGCAGTTGGTAGCCGGAGTGCCCTGTACCAGAC
ACAAGACACAGGGCTAACAAGTTCAGGAAGAAAAGGTATTTCTGTGTCTTGGGGATGGTA
GAAGGTATTCCATGTGCTGGTCTGGGTTAAAGTAGGATGGATGGAACTGATCTGGGGGCC
CCTGGGACATACTTTCCCCTCCTGGTAGTCTCACTCAAGAGGCTTAGGGAGATGAGAGGG
GAAAAGCTAATTCTAATCCTGAGGCAGTAGACTTTGTGAGTTTGTTTTGAGATTATGGTT
GAAAAGGCAGGGCTCTAGGGACTGGGTCTGTAAATGGATGAATGAGACCTGGTAGGAGGC
CTGCTTAGATGAAGGAGGCCTTATCTCAATGGACCTGGTCAAGAAGAGGCATGAAGAGGG
TCTAGGAACCTAGGCTGGTCCCTCTTCCCTGCCATGTTCTGGAAGACTCCTCTCACAGAA
GGTAGTCTCAGCACTCCCTCAGGTGATGAGGCCCCATTTTGTCCCCAGTGGTTAGTCCCA
AGCTCTTTCTGCTCTCTTGACATCGGTTCTGGTACAGATTGGGGTGTCAGCCTACCCATA
TCTGCTGTATTGAGCTGGGGAATGTCTGAAGAAAGTACGCGTGTGCTTGCATACACACAC
ACACACACACACACACACACACACACACACACACACACAAAACCTAAAAACACAAAGGCT
TATTGGTTATCTCAAGACCTAAAGGGGGAAGGGGAGGATAAAGGAAGGGAACAAAGATCA
GATTCCTGACTTCGATCCCCTTGAGCCTTCCAGTCTCTGGACTAATTATTTGCTTAGGTC
AAAGCTCCCAGAGGGGCCAGGGGCCAGGGGCCGGGGGATTAGGGTGAGGGGCACAAGGCT
CTTTCCCGGATGAGATCTGTTTATCCCAAGGCCAAATGGCCTCCAGAGCAGAACAGTGGG
GGCGGCTAACTTGTTCCGGGTACAGGCAGGCTTATCTGCTCAGAGGGGCACCCTTCTGAG
ACTGGGGACCAAGAGCGGCCCCTCTGTTCCATATCTCCTGGCAAGGCAGGAGGAGGGGAA
GAGATGGAATTTGATGGGGCTGGGGAATACCTCCTGATGTGGGAGGAACCCCTGGGGCCA
TAACAAGACCCCCCCAGGCCCAGATATGCTGGGGGCTGGTGGGGAGGGTACTTCCCCCTG
CAGCAGAGGTTACTGGTACCTGAAGCCCACCGAGCTAGATACTGGTAACTCCCTCCCGTG
TGACCATCATATAAAGGCATTGCCTCCCTCTGGATGCTCAGCCTTGATTGGCCCATAGGA
GAATCCTCAAGTCCTCAGAGACCCCAACAGGCCCTACAGAACTGGGGCTAAACCCCAAGA
TTCATTGAGGGCTCACTGTCTTCAGCTCCCAGAGCTCCGACCTGAATATCTTGATACTGA
CCTGTCCTGAGCTGGTCAGCCAAGCTATGATGGTGGCCGTGCTGGGTTCTGGACTGTAGT
GGTCTTCTGCTTTGGTGGTAGGAGTTGAGAGAAGAGGGCTAGTTCTGAGAGATATCCTTC
TGCTTGGCTTTCATGCTCATCTCCATCCCTGTCCCATCCTTGAACATCTCTCTAAGACCT
GGGGACCCACAGTGGCTGCTCCCCCACAGGGGCTGGCTGGGAAAAGGTCCACAGTTCAGG
GCACACAACGGGGCAGCCTGGGATTGGTCACTGCCTGAATGTCCCCGGACGGATGCCCGG
GTGCCCTTGGGCAGCCTTCCCCTCGGACAGTCTGTCCAGGCTGGGGAAACCCAAAGCCAA
AGGGATTAAGAAGAAGGGACACAATTGACTCTCCCTTGGCTGTGCTAATTTGTGCTTCAT
TTAGTGTATATTCACCCAGTGGGTGAAAGCATGAAGGTGATGATGCCAGCGGTCTGCTAA
TGTCTCCTTGCTCAGGTCAGCTTCCCACAGATGCCCAGCTCCGCCCTGCCCCACCCTGCC
CTACCCATTGCCTGCCTTCCCTCAGGCAGCCACCTTGCAGATTCCTGTGGCTGCACAGAA
GGGGACGGAGAGCCTGGTCCTCGCTCCTGTGCACATCTAGAGGTATACAGGGACTCTCAA
TATTGATGCCTAAGATAGTCTCAAAAGAATAGCAGGATTGAGTCAAGACCCAAGGACTCT
GCTTCACCATCTACCCCAGATTCTGAACACTGAAAAACGTCCCCTTCCTGACTCTCAGGG
AACACACTGCTTGATCAAAATGGAAGCTCTGAGAACTGGTCTTGAAAGCCAAACCAAGTC
GCTCTCTTGTAGACCAAGGTTGTCCATGGATGCTGATGGGGTATCTTGGGAAGTCCCTTG
AGCCAGAGAACAGCTGGAAGAGCTAGGATCTTGGGTTCCATGTCGTACCGCCATTTTACT
GGTACCCTTAGCACTCTCTGGGCTCTATCATTGGTTAGAGCCCCCCTGGGAGTCATCCTT
CCACTTGTGGATGGGGGTTCATCAGGGAAGGGGGTCTTTCGTAGGTTCTTTTGTGGGGGA
AAATGCTCTAAACCCTTCTTGTCAGTAACAGGGTGATGACGGTGACCTTGTTCACCAGAT
CACCTTTGGAAAGTGATGAGGAAGGAACAGAGCCTGACTTCCAGTCCCATCTCAGCCCTA
ACTCCTTTTGACTTGCTTAGCCTCTGGTCCAGAAAAAGTACTTTAGTCCATTTTTTTCTG
GGGGCAAGTCCTCCATAGATTTTTTTTTTCTTTTTTTGGGTTCAGTGCTCCATCATGGTA
GAAGGCCCCAGTGTGCTGGCTGAAGTGTGGGGGTGGGGCAGCTTTCTCTCCTTTTTCCCC
AAACTCAGACTGGACCACTTAAGAATAATGAGGTCCAGGTGGCCTCACGTGAGCCTCGAT
CCTTGCTGGCTGCGGGAGCCAATCCTCCACCCCTCCACCTCCCGCCAGGAGCAGCTAATG
ACAACCAGAGTTGGGAAGGTGTGACTCCTCAGCTGTCAGGGTTTTGCTGGGACCCTGGCC
GGCAGGTGGGACCCAGGGAAGGGATGGGTCAGGTTGCAGGGCCTACTCTGCTGTGCAATC
TCCAGGACACAGCCCTAGGTTCTGCAGGGCCTGGTTCTTTGCCTGCCTCTCCTGGCTCTC
AATCCATCTGCCTAAGAGGTGAGATGACAGACTCCAGTCCCTTCACCACACAGGACCACC
TCTGCATCCACTCTGCCCTGAGAGAGAAGAGCAAGCAAGTTGGGAGGCCTTGGAGCTGCA
GCCAGAGAGGAAGATAAAACTCTTAGACACTGCCCAGCACTGGGCTCACACCTATTACCA
CTCAGCTATGTGCTTGTGTGGTTTAGTTTGTTACATATCACAACACAATAAAGTAAAAGG
CCTACGTAACAATATGAAGGAGTGAATTCACAGAGGATCAGAGTCCTGCTTTCTGCTCTT
CTATGTAGAGTGGTATCTCTCTGGTCATCTCTGGGGAGAATCATGGCCTCTAGGTCTTCC
TGTGATCCCTTTACCGCCCTCCAGGAGACATGATCCCTCCCCTCTCCCCTTTGGTCCCTC
TAGGCACTAGCCTCTAGTTTCCTGGGTAAAGGAAGCTATCCAGCCCTAAGTAGGCCAGCA
GTGGACATCTTGGCAAGATATGGAAGTGTGTGATGTATAAAGGCTACCTGCCTCTTGAGC
ACACAGACCCAATGTCTCCAGTATGTTTGGCCCTGTTTGTTTAAAGATCCTTTCTTTGTG
TGTGTGTGTGTGTGTGTGTTGTATGTGGGTGTGTGTGTATGTGTGTGTGTGTATGTGTGT
GTGGGTGTGTGGTGTGTATGTGCATGTGTGTATGTGTGTGTGTGTGTGTGTGTGTGTGTG
TGTGTGCTAGTTCTGCCTCTGTGTGTGTGTGTATGTGTATGTGTGTGTGTGTATGTGTGT
GTGGGTGTGTGGTGTGTATGTGCATGTGTGTATGTGTATGTGTGTGTGTGTTTGTGTGTG
CTAGTTCTGCCTCTGTGTGTGTGTGTGTGTGTGTGTGTGTGTGTGAGCGCTAGTTCTTCC
TATGGGAAAGTCCAGGCAGGGCAGGGGCAATGCAGAACCACAGGGAGAGGACCCAAGGGG
AGAGGGTGGGTCAGTGTGTAATCTGGTGGCCCAGTGGTCCCAGCTCAAGAAGACCTTTTG
TTCACATTGCTTGGGGGTCTCACTGTGGCATGCAGAGGAAACTTTCTGCTTTCTATCATG
AAATGGAGTGGAGAAAGAGGAAAGCAAAGATGGGCGCCTTTGGCGGAATGTCAGAGCCTC
GGGCAGGAAGGGCCGGGTGGGGGTTCGATCTGGCTGCAGTGACAGAGGGGGTGGTGGGGG
CAAAGGGCAGGCAGCAGGCGTGGGGGGCAGCTAGGGATCAAGGCTGGGCCGGTGGTGGGA
AGAACAAAGGCTGAGACCGCTAGAATGCTTGCCGATAATGACATGTGGGGCGGGCAGGCA
GGCAGGAGGGCAGCCCGGCCCCCACAGCCCACCAGGCTGTAAGCATTTCTACATCTAGTG
ATAAGGCACTGGTTACACAGTTACAGGCTGACTGGGAGCGACCCCAGAGATGCCAGCCCG
CCCAAGAGAGTCCAGGAGAGGTTGGGGTCCAGGGTCTAGTTATGCCTACCACGCCCTCCT
CCCGTTATCTTCAGTAAACCTTTCTTGTCTCTCCAGGCAGTCGCCACGTGGCCCCTTGGC
CACTTCTCACAGAGCCCAGAATGTGTCCTCCCCAAGGTCCTGGACAAGTGGGCATGGGGG
TTGGGAATCATACAACTCCACAAATCTTCATGCTCACCTGGCTAGGGCTGCCCACCAGCC
TCTTTTGCTTCAGGGCTATGGCCTGGCAGCCAGCTAGTGCCCAGGCCCAAGAAGGCATTT
TTCTTGTGCTAAGCTCTTTCTAGAGAACATACGGGGTACTTGTGTGGTGACTGGGCTGTC
CAGAGACTCCTGGGAGTGGACTGGCCCTGTCCTAATGATGTATTGAACAAAGCCTGAGCT
GATGCACTGGTACCCACACTTAGAGCCAGGTAACTCCTGCATAGGCAGATGGACATTTTT
GGCATAGCCTGTAACCAGCAGGACACAAGTGTCCCCAGCTGGGACTTCCATCTGCCTCTC
CCTAGGGCACTTGGAGGCTAGAAATCCAGGCAGAGTGGAATGGGGCCACCAGCAAAAAGG
GCCTCTGGGTAGCTTTCCTTTACAGCTTTCCCACGATGGCCTGGTAATCGGGGCTCTTCT
CCCTGGCACCCCCACACCTCACAGTTGCCCGGGCACAGCCAGCTGCTGTTTCATCCACCC
TGTGTTTGATGAAGCCCCGCCTGGAGATGGTGTCTGTGTGGATGCCATGGTGTCTTTTTT
CCCATGCCTGGGATTTGGGGTAGCTGGGGCAAGGAGGAATTTGAGGAGGAAATAGCAGCA
GCCTGGGAATTTGGAAAATGTGTCCAATTGCCTGGGCTCTTGGGAAGAAGCAGACAGGAG
GATTAGGAGTGGGGGGTAGCATTGCCCAGGGTAGGCTATGGCTGGTGGGGGTCTGAATGT
CCAGAAAGAGAAGGGGGCCTCTTTGAAGGCCAGCAGCTGTCCTCATCCTTCAGACTTCCA
GCAACTAATCAAAGATCGTCAACTCCCCCGCTGAGCCAGATTCCAGTCCCATAGTCTGCT
GCACCTTGCAGGTGACCTGAGACAAGGTTCCTTGCTAGGTTTTCTCATTCCTATTTGCAA
GGCAAGCTCTCAGAGACCAATAGCTCCCCAAGGATTCCCTCTGTCACCTTTGGTACCAGC
TCCATCCTCTCTGACACCTACTTTTTGCAGGGCTTGCGTGTCTCTGAGTTTAACTTGACT
TTTACAAGGGAATGGTTTGGGAACAAGAGTAGGTGACATTGGGTCTGAACCTTGGGAATC
TTGGGGAACAGCAGGTGTCTTTGCCTCTTGGAATCGGCTGACAGGTCTACTCTGGCCCCC
ACTGGGCTAAGCCCTCCATGGTAGATTACAGTGGTTATCCACACCAAGGAGCAGGGCTCC
AAGGAGCCTAGCAGCTGCTCTAAGGGGCTGAGGGGCCACAGGGACTGGGACACCTTCCCC
ATTCCATAAGCTACCCTTCATCCCCCATTGTCTGCATCTTTGCCCCCTTGGTACTTCTTC
CCACACCTCCTCCCCCCTCAAGCATAGGCTAGGCCTGGGGCTCTGCTGACGTTAGTTGGG
TAAATGGAGTCATCTCCTGGCAGCCTGATTCTTCTGCTTGGGGATGATGGGATTACAGAG
CCCCCTCCCCCATCCATCCTTCCCAGGTCCAGGGCAATTAGCAGCAGTGTGGAGGCGGAA
AATCACAAATCACGCTGCCGGGGCCAGACAGGCTGATCATGCACAGAGGCTCCAAGTGCC
CCAGGATGAAGGACTCTGCAAGTGTCCCTGGGGAGACGGGCCTGTTTCAGTTGGGACCAA
ATGGCAGATGCTGAGCTGGCTTTTGGCCAGGAGGGCAGCAGAGCTTGATAGAGACCGGCA
GAGGAGGCATGGCTGGCCCCTGACCCTTGGCCTGGCCTCTGCTCAGTTTAAGTTTGCAGA
GGGGACACTGTATGTAAAGAGAGGCTCAGGTGATAAGGATTCCTGGTCATTGACGTCTGT
TCTGTGACCCTCACTGGACTCAGGTCTCTGCCCACCCCTCAACCCCCTGCCCCCACCAAC
AGTTGTCTCACTTTTCTGGAACATTCTCAGAACTCTGAGAAATGCTCGTGATTGCCTACC
ATGTAGGTGTGGACTTTTCCCTGAGGCCAGAGGAGAATCAGGGTCTTTTTCATGGTCTTT
GGGGTTCACTGGGACACCCACAGCGCCTCTTTCCACCACCACCTCTTTCTTGAGCTTGGG
TCCTCTAGCCCCAGGAGACTTTTCCACTGGTGGGTTCTACAGGAGACCACACCTATCTGT
TTCCTTTGTGTCTAGGCATAGGGTAAGGATCCTCAGATGTGAGTGAAGGCCCCCAATGGT
CCCATTCTATCAATGGATTGTGCTAGATACTCCCATAAAGAGCTTCAGCATGGGCAAGCC
GATAGTTGGGCCCCACAGTAGTAGTCAACGAAGAAAAGCTGTGTCAGGTCTACTGCCCGG
TATGATTCTGCCAATTCTTATTTGTGGAGCATAAAGGGGTGTCCTTGCATGCTTCTTTGC
CCCAAACTTGGCCTTTCAGAGGGTCTCCCTCCCACCCCTTCCTCATCTCATCCTGCAGCA
AGCAGGAGTAATTGTGGGAGATGTAAGCCACATGCCTTGGACCCATTTACACTTAATTCA
GTACAAGGAGCTTCCTGGGCCTTTGATGTCGCCAGGACCTGTGGCCTTTAGTGCTTTGTG
GGCTGTGAGGCAGGAAGCTGGGGGGCTTGGGGGCAGAGAAGCAGCCTCTCCATTCTTCTG
TTGCCCACTCCTGTCTAAGTACAGGCTATCAGAGCTCTGGGACACACCCCCTACTCCTGG
AGAAGGGGTTTCATAAGCTCTCACCAGTGAGTTAGAGAGGCCCAGGTTCCCTGAGAAAGA
AACAGAGGCGCTCCCTCTGTACCTCAGCAGTGCTGAGAGCTGCCGGGGAGCAGGGTACTC
ACAATGGGTACACAAAGGTGGCTTCCAGGAACTCCCACGGTACCCTAAGACTAGAGATGG
GTAACATGGAGGCAGGAAAGAGAAAAAAATGGCTACTGGAATTGGGTCAGAGCTCAGTCA
GCAGGGACAGTTCTAGGGTGCCTTTCTGACTCCCCAAACACCCAACAGAATCTCTCCCCA
GCCCTAGGCAGTGGGTGGGGATCAGGCAATGGGTCACTGATGGCCAGGCACTAGAAAAAT
CATCTAAGGAGGGAATCATGAAACAGGGGCCTCACCTCCTAGAGCCCAGTCTCTGCCTGT
GGGAACTAAGGCCAGAGGACTTGGGATCCTTCTGTAGACTGAGCCTAGCTACCTTGTGTG
CTTCCTGGGGTGGGGAGCTCAGAAGAGGGCTGGGGCAAGCCTGGGTGGCCAGGAGCCCAG
CAGGAGCAGCGGCGCCAAGGCAGCCTGTGGTATGGCGCGTGTGCTAGGAGGCCAATGTTG
TGAAGTCCACACTAGGGGTGTTGGGCCCTGCTGGTCAAGACAAGCTGTCCCTGCATGCAT
GTGACCCCAGGGCCATGGGGGTGTGGGCTTCCTGCTGGGGACACAGCAAGGCTGGGAATG
GAGCCCAGAGCCAGGATCCTATGCCCTGACCATGGGGCTGGTGTATCCCCAGGAGGTATC
CCATAGCCCCTGCCCCCAACCAGGGTCTTCACGGGGCCTGGGAGTCGAGACAGCTGTTTG
TCTCCCCACATTCCAGGCATAGGGTCAAGCGTTTGGGGGAGGCCATTTTTCTTAGAAATG
TCATTTGAAAATAAACACTTTGCCTGCACTGCTGTGATTTCCTCTGATCCTGTGGAGAGG
GGCGGGTGGGGACCAGCCGAACTGCAATTGCCCAGGTGGCTGGAGGCTCTTCCGGGCCAT
CGTGACCTCTGACCTTCCTGAGCAGGCCATACCACACCCTCTAGGCTAGTGTCTTCCTCA
ACCAGATGGCTCTGGCAGCTCGGCATCCCCCTCCTGCCCCATTTGTCACCAGAAGAAAGG
CCTGCTTTTGCCTGGCCAGGGTTCCTGGAGGTGGACTTTTGCTCCTAAGTCATTCATAGA
GACAGCTCAAGGTCCAGAGGGTCTTGATTCCAAAAGAAGCACTGTGTAGAGTTTCTCGGA
GTGACAAAGGAGCCCAAACCCCCTCCCTACTCACTCCTGGATACGGCAGTCCCTTCCTGC
ATCGCTGAGGCTCTGAGACCTGCAAATATCCCTTTTCTTCTGAACTTGAGTGTGCAGAGC
TTTACAACCCCCATTTAAGGCCTACCTGAACCCTGAGGCTTTCTAGGTATGGCAATACCT
AGACTATGGGTCCTTCCAGCCATCTGAGTTTTCTTCCAGGGCACTGTGATTGTCTTCTCT
TAAGCAGAAGCTAGCCCATCCTTCTCATCCCATTGTGGGTCTGGACCATGATGGTCACAG
CCATCTTACAACACGGCTGGTTTTTTGTTTGTTTGTTTGTTTGGTTGGGTTTTTTCTCTT
CCCAGTATAGAGCACCCAGAATGTGCCAGAGGTACTTGTGAAAGTGTGTGAACAAGAGTT
TGGAAGTATATTCGAGGAGAGTGCCCCTGAGGCCTGAGGCCTGGGAGCTTTGAAGGTAGT
TGTTAGAAAGATCTGGAAGCCGGACTAGCATTACACCCGCCGCTCTATATTCCCTTGTCT
TCTCCAGTTTCAGTGTCTCTGAGGCAAATCTGTATCTCCTTTCTGGGGACTTCCTTGACT
GACAGCAGAGTGTAGTAATGGAACAGTTCCTTTGCCTGTTCCTGTCCTGGGTTCAACAGG
ACAGGAATGGAGGAAACTCTCTTTTCTACTGTCCCCTCATTATCACAGGGCCCCAGAAGT
AGAAGTAGGACCATGCGTGTTTCCTGAAGCTGGAAAGAGAGGTCTGGAATTGGGGGCTTG
GCGTTAGAACGTGAGAAGCTGGCTGGAAGAGAGCACCTTGAAACCATGGTTCCCCAGGAA
GGTTTCATGTACTAGGGAAAGCGGGACTCCTCTCCACAGTAAGGTTAGTAGACTTGGCAT
GTTCTCCCTGGTCTCAGAAGCTCCCGGTCGCCTCTCCCACAGAGGCCACGGAGTCAAGGA
CAGCAATGTAGGGCTACACTCACGATGCTGAGGGGCACTCCTGCCCTGCCTAAGTTTGCA
CCGTGACCCACTGTTTGTCCAGGGGTCGGGTCTTTGTCCTGTTTGAGTTCTGCGGTCAGT
GCCCTAGAACTTTACCCTTTACATTCCTGTTTACATTTCCTGACTAGGGAGGGACTGTGG
GCTGGGTTTCTGCTGATCCGAGCAGTGGGACCATTTTACCTTCTAGAAAGTTCCTCCTCT
TTTTTTCTAATGCTCCATAGCTGGTCCTAGGAACTATCTTTTGGTTGCCCTATGAAGCTT
AGGGACCACTGGTTACCTGTACCAGTGTCAGATGTCAGAGGATGGTTGGACCTATAGACA
GTTTCCTCTTCTGTAGAGGAGAGGGAAAACTCAGTGAGGTACATGGTGGAGCTGGTATGC
CAGACTTATCTCTTAAGTCCCTTTTATTAGAGGCCTATCCACTGTGTCCAGTATTCCAAT
TTGCCTTGCCTCTATGTTCTGGTGGTGGGAATCCAACATCCAGAACACCCTCTTACTGGC
ACAGAAGGCTGCCATACCCTAAGTTCTCATCTACAGAGTTTCTGTGGTGTCCCTAGCTAG
TGCACTCTCCCATGGCACCCCAGGTAAACTTATGGAAATCTTTGTGAATGGAGATGCCCC
ATCTGGAATGGAAGTCTCAAAGCCAAGAGGTACAGAGCAGCCAGGCCACACCAAGTGGCT
TTGCCTGCATGGGCTACATACGTAACAACAGTTGTTAACTAGGTCATGTTGTACTATGGG
AGCTGCCTGATCTTGCCTGGACACTAAGTTTTAAAGTTTAAAAATAGGATCAGGATATGA
CTCAGTTGATAGAATGCTTGCCTAGCAGGCACCAAGTCTTGAATTCAATCCTTGGTTCTA
CGCAAACAAGATATGGAGGACATGCCTAGCACTTGGGAGGTAGAAGCAGGACGAATAGGA
GTTCAAGGTTATCTTCAGCTACCTAGTGAGTTTTGAAGGCTACATGAGATTGTCTCACAA
AATCAAAATAAGCAAATAAGAACACATCTGTGCTAGTGGAGTAGGAAGGTGAGGGCTTCT
GGAGCTAAAGAAAAATAAAACCAGGAAACATGGCTCATGTTCTATGGACTGGTGACTGTC
AGGGCTCATCAACTGAAGGTTAGGGCTGGTGGGAAGCATGCGACCTTTCTGACACAGTCT
CTTTTTCTGGAACTTTTCCCAGAGGCACCCTGTTTACCCCTTTCCTATTTTCTGCAACTT
TCCTGCATGGAATGGGGACACTGCCCTTAAAGAACAATGGTGACCTCCTGCCACTGTTTA
GCCTCCTTCCCTGGCTCCAGGGGAGGCTAAGAGTCCTCACACCCATTCCCACCTCCATGA
ATAAGAGCCTTGCCTGCACCCACTGAGTGCTATGGGAGTCTGGGTTCTGTAGACTCTGCT
GCCATTTTGAAAGTGCCACCCTAGTAAAAGGAGGATGGTTTTTTCTCTCTGGAAGTGGGG
ACCTCAAGTTTCATCATAAGGAACACCTACTTGTTAACAACACGAGCCACCAGCATGCTG
CATATTCAAGGCAGTCCATTTCTGAGCTATTCATTGGTGTACCCAGATTAGGGTTTGGAA
GCTGTCACAGATCCCATCAGGCACATGTGAACATGCACACATGCACCCTTCTTAAGACAC
CAGAAAGTCACTGGCCATAGAGTTGAGGCATCAGATATAGATAAGGCATGTGTTATGGGA
CTCACAGGCCTGTATGAAAGGGGCACACAGACTCCCTGTTTCATAGGGGTACCTAAATCC
CTGCTTGCTAGTCTCTTTCTAGGGCCCACCTAGGCTTCCACAAGGAGCCTCAGTGAGATG
AGTTGGGAGCACTACCAGCTGGGTAAGAGATCTTGGAGGACTTCTCTCTTGGAGGACTAC
CCTTCCATGCCTAGTGAGGTCAGGTGGATAGAGATGGGGGGGTCTTCTTCCAGCCCCACA
CCCTTTTGGTTACACAACAAAGGTACCCTGAGGCCATATCTAGGTAGGTGGGGGGCATAA
GGTCTGAAGTCCCTTTTCCAGGAGAGTTCACCAGTTCCCCGGACCCCTTCATGAGCATGT
ACCCTTGACTTGAGCATCATGTAAACGCTTAATCTAATTATCTTGGCTCTTTCTATGCCT
GTCAAGTTTTGGCCCACATATCTCTAGCACTGCCCCCCTGCCCTGATCTTGTATAGGTTG
GCAGTCCCTTGGCTAGGGCTTTGCCTACCCAAATCTCAGACCACATTCTGTCATAGTTAG
GCAGTTGGATGATGGCACCTCATAATGGTGAAGGACGATACTTGGGACTTTCAGGCATCA
AGGGAAAATATAGAAAGCTAGGAGAGCTGACAGCCTCGTGTGGGGACTGCTCTGTAGCTG
CACAACCCCCCGCTCCTGCAGGTACAAACACGTAGGAGGGGGAGGCCAGGGTTGCACAAA
GCCCTACAGCCTGGCCTTGACTCCCACGCCCCCCTCAGCCCCCTCTGGCCCCTTGCCCAC
TGGGAAAACAGCTTTTTATCTCAGCTGCTTCTCATGAACTGCAAACAGCCACGTGGCCCA
TGGGGCCCCCTCTTGGCACACATGTACTCTGCCCCACGACCCGAGGGAGAGGGAGGCCAT
TCACCCTCTAGCAGGGGACACTGCTGACTCTGGTGAGGGGAGGGGTTCATGCAGGGCAGA
GCCAGGTTAACAGCTCTCACAAACAGAGACCACTCCACAGGGCGGGGAAAGGGAGGGGGA
GTGAAAGGACAGTTGTATCCAAGGCCCGCTCCTGGGGAAGGGCTGTTGGAACAGAAAGGC
AGCCAATGGGAGTTGGGATTTAGTGACCATTGGTAGGTTCCTTCCTACTAGCCCCAGAGG
GCTCTCCCTCCCAGTTTGTCAGCTCAGTCTCCCTCTGTGCCTTTGGGCCTCATTGCTCCC
CTCCATTTTGCCTTTCTGCTCTCACTCAGATGTGCTGTGACCCTTTAAGGGCTCGTGGGT
ATTGGCTCACTGGTGATGAAGTCCACTGGACATGGGACTATGGAGGAGGCAGGACAGAGG
ATACCTGGATCTTCTCCTTCCCATCTCTCTTACCCCTTAGCCAGTAGGGCTGTTCTGGCC
TAAAGATCCCACTGCTTCAGGGAAGCCCAGTCTATATTTACCTCCTTATGAAAGTATCCT
AGCTTCAGGTAAGCCAGGATTCTTGGCCCAAGTGGACTCATCCCATTCTGGTCCCAGAAG
ATTCCTGGGAAAGGAGCAGCAAAGCAGAACCCCAACGGGGAGCTCCCACAATGGTGGTGG
CAGTGGGAGTGGCATAGCTAACAAAGGCGAAGCTAGCCTGATCAGCTGTCCTGGGCTGCT
GGCTCTGCAGAAAACGTACCTACTCCTGGTGTTAGCCACCACTTTGGGAACTGTAGCTCT
CTAGAGGAGGAGAGCCCCCCCTCCCCCGTCACCATTATCCAAGTGGACACTGGGAATCGA
AAACTTCAACTCCTCTCTGTAGCTGGGGTTCGGTGGGCCTATTAATCTGTAGGAGGGATA
AGCAGGGTTCTGGTCATACATGGACTCCAGAGTCTGACACCAGGCACCATAACCCTTTCC
CAAAGAGCATGCCCTACTCTGAGGGGAATGACAAGGCCAGGTGGGCAGGGATGGTTGTCA
CAATGGCTCTTGGGATGATTTTTCTGACAAGTGGCCCCTCTACAAGAACTTAGGGTCAGA
GAAGGCAAGTCTACATGGCTGGCCCCTGTGAGAGAGACCCCAGAGTCCCTTTAGGGTTCT
CGCCCAGCCTCTGTTCTGTGCTGTACTTTTGGCTCCATAACCACATGCACAGACTGCAGG
CCTCTGTGACCCCAGGGCCTCAAGCTCCTTTCCAGAGGGAGAGGGAGGTAGGGCCTGCAT
ACCCTCTGGCCAGGGATGCCTGGAGGGAAAGAACTGTCCCAGGACCTCTGAGGTGGGTGA
AAGAGCAGGAGGCACCAGGATGTAATGATACAGCCACCACCCCCAAGACCCTAACAGTGG
GCCAGTGTGTGGAACGAGTGAGGTGGGGGCCCAGGCGGGGTCGCGGTCCCGCTCCATAAA
CCCTGGCCAGCCAGGAAGCTGCAGACATGGTGGTGTTGACACAGGAGTGAAGTCACCAGT
AGCCAATGGGGAACTTATTGAGGGCTTTGTGTACACCTCCCTTAGTCCCATGGGCTCTGG
CACGCATGCGCACAACCTGAATGCCACCTGAATAAACCAGTCTTTCCCAGCCTTTCATGG
GGCCCCACTGTTCCCCCAGGCCCCGTCCCTCACAGCACTACCCTGAGAGGTCAGGCTCGG
ATTGATGTTTTAAGTCTGTTTTTCCTCAGATGCATGGACTCTAGAGTCTAACACCAGGCA
CTCTAAGCCTACTAGTCACTCTCTAGTCCTCTGTGGCACTATATGCCATGGTCCCTCCAG
GAATCTTCTTTCATCTGTCACCCGGTCCTGGTCTACCCTCAGAGCTAGCTCCACACTCCG
TCAAGTGCTCTGAGCATGCCCAGGGAGGTTCCCCTGCTCTTAGGCCGCTCACCATCCTTT
GTTTCATTTCTCCCCTCAGAAAGACTAGAGTCCAGGTTTCATCATTTAATCCCTTCTCCT
AGATGGGGTGCCCACAAGACCCCGACTCTATGATAGCTCTGCCTCTTTCCCTAACTCAAA
GTGAAGGGTTTTACCAATCCCTTTCTCTCCCTTACCGTGATGCCTCTCTCATGTGAGATC
CCTGGGCCTTCCCATTCAGGTAAAAAATTTTCTGCAGAGCCAGGGTCCCAGGGGTGACCT
CTTCATGGACCTGTTCCCAGCCTTTCCCTGGGGTCTGCAGGGTGTCTTTTCCTTGGGGAC
TTCCCTTTTGCACCTATAGCTGTTTTTGGGGTTTGGCATGGGTTCATCTCAGAGGTGTCA
CACGGAGGGTGGGGGTAGAGCCTCCTGTACTTGGCGCCTGGGCTTGTTTATGGGTCCAGC
CCCTGCCTCGCCTCGCCTCGCACTGCTCCCCATGGCCCGGCTACCCACCTGCTGTCTTGC
CAGGTGTGGGGTGATGGAGCTGGGCTCCCTGAGGACAAGGAGCACAGTGTCTGCTTTATT
TGCAGGCTCGCGTTGACAAGGAACAGAATACCCAGTGACTGCTTCCAGGAAACGGCTGCG
GGCGGGTGGGAGCCTGAGGGAGAGCAGGCCCCTTCCCAGCAAGCCTTTGCAGGTGGGCTT
CCAGGAAGGGCCCCCGCCGGCTCCCCTCAGCCCTGGAAAGGGGCCAACAATGTCACCAGG
AGAGGGGGGAGGAGGAGAAAAGAGAGGAGAGGAGAGGTGAGGGATGGAAAGGAAAGGAAA
GAGGGTGGGTAGCTCTGCTGAGCCAGCATGGCTACAACAGCATGAGGGAAGGCCAGAGCT
GACCACAACTCCTTCCAGAACCTTCTCTTCCCCTTTCTGGAGATTCACACATTCTTAGAG
AAGGCCCTAGTTCCTCATGGGACACATACTCATGCACTCATGTGTGTGTGCGCACACACA
CGCACACACGCACAAACATGCACACACATGCATGTGCATGCATACACATGTGCACATACA
CACACTTGTGCACCCATGCAAACAATAAGTATTCCGTGGAGAGGCTGGGATCATGCTGGA
AGGGGACAGACAGTCTTTGAGCCCAGTCTCTGGTTCTGGTCAGATGCTGGTGTGCACAGC
TGAAGAGGACAACACTCCCAGCTTTCTAGTTCCTTTGGAAAGGAGACCCTCCTCTTGCAG
TGTAGATAGTGGGAGGCCAACCTCTGCAGTCTCATGCTACGTTGTTTGAGATTCTGCAGG
GTGTACTACAGTCAAGCCTGCAGCCCCCGGGGCCTCAGAGGCCTCCTTCCCTGCACAGTA
TTGGAATGTTCTCTACTCAGTGGGATAGCAAATATCTTGACTGCTGTCCCTCCCCCATGT
CCACGATTCCTGCCTAAAACGTGCTCTTGGGTTACTCAGTTCAACCTGAGACATGAAACC
ACAGACGCCCAACGCAGTCAGCTCAAGGGTACACTTTCCTGGAGGCCATGACCACATACA
CCCCCGCAGAAAAATCCTGAAAAAGGACAGACCCCTGCCTCAGCCTCAGCTTCAGCCTCA
GCACCAGCCACTGGCCAACTGGTCAGCACACAGATCCTACCACAGATAGACCAGGGTATA
TAGGTGAGGCCATGTGGCCCTCACACACACAGACATACTCGCCCACAGCATATGCGTCCT
CAGGGACAAGCCCTGAGTTATTACTGTGGCCACACCACCACGTGTGATAAGGGCTCTCTA
ATGGGCTACTCCAGTCTTTGTCCAACCTTAACTTGTCACTGAAACATAGCTGGGGAGGGG
TTTGGGTGTGTGAGGACCCCCGTAGTTCTGTGCCTGCAGGGTGGGGGTTGTGCTGGGGAC
CCTGGGCCCCATGAAGATTTGAAACATCTCCCAGGCTGTGCAGCGTGGAGCAGCCAGCCC
CTCCCCACCCTCCCCACAACCCACCCTGGCTGGGGTTTGGGGATGAAATTCAAGCCCCTG
TTAGCTTCTCCGCACAAGGAGGGGGGAGGTTGAAAGTGCCTTTGGGTGGCAGGCTTGGAG
CCTGTCTAGCAGCCCTCTCTAAGCCCCTTTTCTAAAAAGCAGGAAATCGGGTTGGGCTAA
AGGTAAACACATTCCAAACTGGGCTGATGGAGGGGCTGTGCTGGCTGGAGGGTGGGGGGC
TGGGCCACCTCTGTTTTCCCAGCCCCTACCCGTGGGCGAGGCTCTTGAGGCCCAAGACCC
ACAGGCACACCTGTTTGCAGAGCTTTGGTGATTTGGGGGCATCTAGCCCCCACCAGCCTG
CACCTTGAGGTCCTGCCCCACACATCCATCCAGTTTTTCTGGGAGAGCTCAGAACTTTCT
GCCTTAAATAAAGGAGGTGTGGATAAACTCAAGGTAGGCCTTGTCCTGTGACACCCTCAC
TATCTGTGACATTCACAGGAGTGGCTTGAGGAGGCATCCACCATGAGCCGGTGGGAGAGG
ACGGGAAGGAGCAATTTCTCCCTTTCCACACTGGCACCCTCATCTCCCCAGATTTGTCTT
AGCGTCTTCTGGGTAGAACCCCAGGGTAAGAATGTGTGACTCCAGCCCCCTACACCTCAA
AGCCTGTGTAAAACTCACATTTAGCATGCTAGGACCAGGAAAGCAGGGCCCAAAGGAGGT
AGCTCATGTCACCCCTGAACCCCCTTTCCACTCTGTGACTCTATTTCTGTGTCTCTTAGA
TAGAGGGCCTTTTTGGGTACCCTTACCCCAATCTCCAACATCCATCCCCTGTGACTACCT
CCAGTGCCTACTAGCTGTCCCTGCCAACGTGTCTTGTAAGGCAGCAGCTTTTGTCTTCTG
AGCCTGGCTTTTGCAGGGTTGGGTGGTCAGATGTTTGGAATAAAGGCTGTTTGTAGACAC
CCCACCCCCACCCCACGACAAGCTGCTTTGTCACTGGGGCAAGTAACCTCTAGTAGGGTC
AGGAAGATGGGCATGTTCTGACTGGAAGCTTTTGAAAACCTCTATGGAGGTGATCAGAGA
AACACCCACATGCCCAGTGGGTGCCTAACCACCCTGTCCAGGAAGACCACAGAGGTCTCC
CTCCCAGAAAATTAGAGGGCAAAATGATGGCGAGAGAAAGGGTTGTGGAGGGTCCAGAAG
AGAGACCAGGCATGTGGTGGGGGTGGGGAGAAGCTGGCCCACTGCCCAGAGAGGGTATGG
GGTGGAGAGGGTGGGTGTTCCTGACAGTCAGTCCTGTCTGGTCTTTGTCAGCTGGAGGAG
ATTTTCTTGACTGCTATAAGCACTGGGGCTTGGGGCTGGGGATGAGAGCCAAGGACCCCA
GCCTCTTTTTTTTTTTTTTAATCTGCTCTTCAAGTCCCTTCCCAGTATCTGTACAGCTAA
GAGTCTAGGAGCTAGGAGGCTGGTAGGATGCTCAGAGACGTGGGGGTCAGCTCAACCAGT
TGCTGTCTCTATGAGGACACTAATAGCAAACCTATGGGGTACTACGCTTCCACCCTAGGA
AGCAAGACCTCAGTGACAGTCCTTCATGTACCTGTCATTCATGCTGACCTCCCTGTCCTC
CCTGGATATTCACCGTGCCCTGTGTTCTGAGTTATATTCAGACTTGTGCATGTCCCTATC
TCTCTGCTGTGGCCCTTCAGCTCCTATCCACAGCAGACAGCAAGGGGAGGGTACCACTGC
AGGCATCGACGTGGGCTCCAGTCCAGAGCTTAGCATGCTTGGAGCAGGAGAGGGAAGCCC
AGAGGCCACCATGGGCCTCTTTATGTGGCTGTGGTCTACGCAGCCTCATGTGTAGCTGCC
TACCCATTACGAGCCTTACTGCAAGGAGTCAGATTTACTGTGCAGTCTACATTATGCCTC
GGGAGTTGGGATTAGTGTGAGGACTCAGAGTCATCCAGGCAGGACCTTGGGAGCAGTGTA
GAATCCAGGTTTCTGGCTGGGCCCACCATCTCTCATTGCTAAGGATGTCCTTCACCTCCC
CAGCCTCTCTGTCTTGAGGGACCCTGCTCACAGCCCTGCCTCTGTCTCCGTATGGCACTC
TGGCATTTTTTAATTGTGATGTCGACTGCTTTGCCCGTTCTTCAGGCACCATTTCATATT
CATAGGCCCCTTCCATACCATAGCTTCTTGGCATCCCATGAGGCCTTTCGCTGTGTGCCA
TCCCATGAGCCTCCTATCCCAGTGCCACCCACCTTTTCATAAGCCATCTCCTATTCCCCA
TTCCATCCTAGAGGCCCTCCCCATTTCATTATCCCCTTCATCATGGATGGTGTACCCTAT
CCCTTTTATTCCCCTTCCCTCATTTCTTTCCCCTGCCCCCCCAACCTCCCCCCATGAGTC
GCATTATATTGAAGTCCACGAGACCAATGACTGTAACTGTATTTATTGATGGACCCAGGA
CCTCTGGTGAGGCCCTGGTGAGGAGGGGCAAAGGATGAAGTAGGGCATGTTGAACACTTT
ATGATGGAACTGCTTCCAGACTAGGCGAGGGGAAGGCGAGGCCTCAAGCACACGGCCACA
CCCAGTTGCCCTCAGACGGAGATGGACGACAGGTGGGTACTGGGGCAGCATTGCCAAAGA
GGTTTACACACTCGCTGTATACATTCATACGGAGAGACTCAAAGCTATCTCCGGGACTCC
AAACCAGTGCAATCGACTTAGTGCAAATTCAAAAGGGGGTAAATGGGGAAACAGAGTCAC
GGGTGCTTTGAGTCTCTCAAGCAAGGAAGGAACAAAAGGAAAGAAACAGAATTACAGGAA
AGGAGGAAGAAGAAAAAGACAGGAGGGAGATGATGAAGTCATCCCGGGGTAGAGGCTTGG
CTCCAGGATGATGTGGGTGGTGGTCTCCCGGGTCAGGCAGAGTTGGCCATGAAGATGGAT
TCTCAGGGGTGGGTGGGTGCTATGAGTCTGCTCTTTCAAAATGTTGACACCATCTGTTCT
TTCAGCTTCACCTGCAAAGAGAATAAAGACAAATGAGGTGGGGCGGGGGGTGGGGTGGGG
AGTGGGCTTGGCAAGCTTCCAAAGGGTGCCCCAGCTCACCTTGGAGCAGATTCCTGAGGC
AGGTAGTGTAGTGGTTCTGATTGCAGCATCTTCTTGATTCAGAACGAGACGGACTTAAAG
AAGTCCCCGGATTCAAAGGCCCAGACATGAGCTGGGTAGCACCATTTCTATGGGTGGGAG
AGAATGAGACCCCTGTCCTTGGCATCCCACCCTCTCCCACCCACATGGGGCAGAAGAGAA
CTCACCTTTCATCTTGAGGGTTCAAGGTAGGGGGAGGAGGATCCAGAGAGCAGCAGAGAA
GTGTTAGCTCTTTGGGAAAAGTGAAAGAACAGACGGCTTCTACGACAAGGCGCCAGCCCA
TGGTGTTCTGCAAAGGACAGAATCCTGAGTGAGTGGGTGGACAATTAGGTGGTTGAGCGG
ACTAGCCCTGTGGCAGGGAGTATGCTCACCAAGAAGGCTGGATGACTGCCCTTCTGTCCT
CTCCATCACACCGGACCATGTCATGTCTTTCTGTCACATTGACCACACCTGTCATCCTCG
CCTTCAGTGACTGGCAGGCACATCCACCTCTGCTGGAGACCTGGCTATAGGGAGAAATGA
AGACATGAGTTAATTGAACTTGCGTGGGAGGAGACTGGGTGACCACGAGCGGGACAGACA
CTTACCCTAGTCTCCAGTCCGAGCTCTTCGAGACACCGATCACTGCTCCGTCGCCGCCCG
CAAGGCCCTCCTTGGCCACGGACTCTGGAGGCCAGTGCCTCCCTGGCTCACCACCCCAGC
TACTCGCTCTACCTGCACCCAACCTCCCTCCCTAGAAACTCATTCATTCTGCCCCGCCTG
CCTCGCCTCGTCTGGCTTCATCCTGTGCCCTTGACTCCCCTGGAAATGTTCTGTCTGTCA
TGCCAGACCCAGGGACTGAGCGGTTAGGGCATACAGTGTACCAAGTCCACTGTGGGCCCT
TTCCGCACCAGTCCCTGGGCCGCAGTGCCTCATGGGAATGGTGTGTCTGCAGGCTGGACC
CACTGCAGCCTCCTTGCTGTAAAATCCCTCTGGAGTCCGATACCTGCAGCCCCCACTCCC
CTTCTGGTGACACCCTGCACTGCCCTTCTTTTCCATTCTCCAGTTATTGAGGCTCTGGCA
AACTTGGGACTTTGCCAGAGCCACTCTTGAACCTTCTTCTAAGTGAATTACGGTGGGTGG
GATGTTGTGGCGGCTGGGGACCCATCTGTGTCTTGTGACCCCATCTTGCCCTGTTTGACC
CCAGCCTAGAATGCTTCTGTTCTTGCTGGATCCCATGGTCTCTGCCACTGTCTCCAAGGA
CTCCTATCACCTCCCTGGAGGCAGCGGCCTCAGTCTTTACTGGCAACCCTGCACCTCTTC
TTTCTTCTCTCTAAGAGCTCTTTCCACCTGGGGTCGCCAATGGTCCCCCAGCCTCCTTCT
GTCTCGGCTCCCCCCGAGACGATGTCTCCTTTGCTAACTATCCTGCCTTTCTATGTGCCA
TTCTGCTGCGAGGCCAGCCGCTTCTTCTCACCAGGCCCCCTCTCTAAACCTTCGTTTAGA
AGGTCAGTGGAGCGAGGCCAAGAGAGAAGAAGGAGACTCACCTGCCCAGCAGACGGCGGT
CCTCACCTGCCCACTGCTGCCAGCTATACCTTCACTGCCCAGGTCTGGGGTCGAACCCTT
CCCAGCAGCTCCCCTTTATCCGACCAGCCGCCACGTCCTGTAACCAAAAGTAACCGGGAT
GAATGTCTGGCTCCCCATTCCTCTCCAACCCTAGCTCAGGCCCTTCAGCTTCACTCCGAT
GTTTTCCAGCCTTTGCGATGCCTTTGCTCTGCCTGAGCTAGCCCCTCAGTCCTTCAACAT
TCCTGCCAGACTCCAGATGCCGAGGTGCTCCTCGGACCCCACGACTCTCCTCCAGCTCTC
CCATCTTCCCCAGTTTCCCCGATACCCCCCACCCCCACCCCCCACCCCCCTCCCACACCC
GGTGCTTCGGGCCCTCTAGCCCGGGCTTTTTCTAACTGGAGTGGCTCCGCCCAGAATTCC
CGCCCCTACTCTGTCAACCAATCAGTACATGGCCCCGCCGGGGCCCCCGCAGGGCCCACC
TCCACCCTGTATCGTTCCAGCGCACGTTCGCCTCACCCCACACCCGCACCCGTCCTGAAA
TTCTCCAAAGACAGCCTCACCACAACTCCCACTTTGGAATCCCTTAGACAGGGCCTGGCA
TTGTCCCCAGATATCTCCCTTGATGTCGAGAACATATAGCCCCGTAGCCTGCTGAAGCCC
TTCATAGAACGGTGGTGCCCCAGGCACCCTGCCACACTGAAGCTGCCCTTTACTCAGTTT
GTATAATGACCACAATGGGAATTTGAGGGCATGGGTCTCATACTATCCCACGGAGTATGA
ACAGCCTACGAGTGGCTAACCCCCAGCCTTTGTCCTAGTCTGCTTGACTGACCTTATCTG
GCCGCAGTGGTTTCAACAAGGTAGTAGCTAATTTGGGCACTCCTCACCGTCCCTTTTCTG
GGTGAGTCGTCACGTTTGTCAGGACTCTCTTGCGATGAGTTTTATTAGTTATCTTACAGT
CTGGTCTTGGTCACCCCAGTCAACCGGAGGCACAGTATGGTCTCCCTATCCTACTGAAGT
ACTACTATCAGTGATAGAATGGGGACAGGAGAGATGCCCTGTCCCTCCAGCCACGTGCGT
GCGTATACCATTGCTCTTAGCTTCTGTTGAAAGTTATGCAGCTGAAATCCACAGAGTCAG
CATCCACAAATCAGGGCACCAGAGAGTAGAGCAGCTCTAGATGGAAGTGACCGGAGCTCC
AGATGGGAGGAGGACTCAAGGGCTGACCAGTCATGACCACTCAGCAGTGGTTCTCACCTA
TGTGAGGTGCAATAGCACCTTGGCAGATCCTCAGCCTAGTGGCTGCATGTCAGCTGAGTA
CTCATTTCTGGCTCCTAGTGATCCTTCATTTTTACTCTGTGAAAAGCCCTGGTCATTGCT
GTGGGTGGACCCTAAGTTATGATACTGACGGACACCTCCAATTTGGTCATAAATAGACCC
CAGCCTCTATTATCTTGGCGCTGTAATGTGTGTCTGTGCTGTCACCTTGTGGTGGTTGTG
GCTATCTCTGCGCTCTTAAACAAATGATCCTTTTCAGAGATCGGTATATAAGATGGAAAA
GAATGACCCCATCTTCTAATGAGCCTCAAGAACCCTGGCAGCATCAGCAGACTAAAGGCC
GAGGGTTGGCCATCACATGTAAGCTATTCACTGGTGTGGTGGCAGTTGGTCTCTGTCTCC
CATCACCCCCCACATCACCCTTGCTATACTCCCCTATACTTCCCACTATATCCTCCCCAC
TACACCCCTGCTATATCCCCCCTGTCATCCTCCCCACCATACCCCTTGCCATACCCCCCA
CCATACTTCCCCTATGGCCCCCATACTCTCTGctatacccccactataccctccctgcta
tacccccactatacccccgctatgtcccccactatacccacactataccgccccactaca
cccccattatacccccactatgcccctcctgccatgccccccactatgtcccccattatg
cccccgctatgcccccgctatacccccactataactccctctatatcccccgctataccc
ctactatacctcccactatacttccactatacctccccattatacccccTCGCTATAACC
CACGCTATACAACCCCACCATGCCACACCCGCTATGCTCCCTCTTGCTACCCACCCTCCT
GCTTCACTTCAAACTAAGCGGATCCCTGACTTCTCCTAGTCTCTAATCTCAGCTTTGCAA
CTTCTTGCTACAGTTCCTAGGTTACCTGGGACATTGCAATGGTTGAACCCCAGCCTCTGC
TTTTATGGCTATGGGGTTTCGGTGGACGCACGCACGCGGCAGTTTCTATGTCTCCCGCCT
ATAACCGATTCTGTATTGAGTTTGGATTGAACAGATCTGGCTAGCTTGAGGAGTCCCAAG
GCAGAAGGGGACCATTCCGTAAGTGCACAAATGCCTGATCCCTTTGTTGAACCTGGGGTA
CTCAAAGCTTTGTCACAGCGGACCCCAACCTATGCCGCGTCTGCCGAGCAATATGTAGTA
TTGTATAGCCAAATCTGCACAGCGTGGAGAGTGAACCGATCGATCGTGAAGGGCGCAAGA
CTGAAGGAGCTACCCAAGAAATGTGTGTTGTACCACCCCATGACCCTTATGAATCATTGA
ATGCTATGCCTGAGTGACCCATGAGTTTGCCATAGGTGAACCGCAATTTTGGTCACCTCT
ATGATAAAGTATGTGGGACTGCACTGGTCGCTGCTCGGCAACTTCGGTCTTACCAGCCAC
TGACGATCTCGGGCTGTGTAGGGAATGAGTCAAGTTCTCTGGTTCAGTGTGTAAGGGAAC
CATTCCAGAGGTGCACACATCTTACCACCCCTATGAATCCCTATTTGGGTGACCCTGGGA
TATTTTTGGGCCACGATATATAGGAGTAGCACATAACAGCTTCTATGCCTTCCTATAGTG
AGCCACACTGGCTGGTTTTGGGGTTCAGTGACCAAAGGGACCCCCTCCAGAAACACAAGT
GTTCCAACCTCTTATAAACCATATCGACCACTGAGGCATAGCGGCTTCGGACATTGCTGT
GGGCGAACCCGAACTTTGGCCCTTGGACATTGTCATGGGCAAACCTTAACTTTGGCTGTC
TCTGGAACATAATGTTTAAGATGACAGTCACCAGCGCAGCAATTTGGTCTTTCCACTCAC
AACGGCTTTTGTGCTTTCTGGCATCGAACCACATGCACTGGTTTATGGGGTCTGAGACCA
AAGGAGACCATTCCGGAAGGGCATAGGTGTAGTGCAAAACAGGTGAACCCCAACTTTGCC
ATAAGTACGATTATCTGCCACAAACCAGCCAGGGGTCCTACCACCTCTTCAATTGATTTT
GGGCTGACACCCAAGGCTTGATGTAGGATTCCTCAGCTGCCAAGCTGGCAGCTGAGCCCC
ATTGAGAGAGAATGCAGTTTCAGAATTGTTTGCAGCCCTGAGCCGGAGATCATTAGCATC
TGAACGCCCCAATTAGAATACGAAAGCGCAAATCACCAGACTTTCTTGTTGGCGGTTCCT
TAAGTGATTCTTTGGGTAGGGAGGTCAGGTGTCCTCATAGATGTGCAGAATTTGAGGACC
ATGCTTAGTGGGGTCTGCATTATGGTACTGCAATACATTCCATGATCACCACACATAGTA
GCTATACTTCAATTTTCACACAATAGCGCTGATGGCCCCAGAACCCTATAAGTCAGATAC
CTGAGATAGCTCTTGAGAACGTTTTATCAAGGACTAGCATGAACCCCTGGCCTCATGAAG
CCCATGACTATGGGATCATAGATGGTGATAGGGGAGAAAACTCAATCAGTTGCAATCCGT
TTTAGGACTGCGATGTACGAGACTTCCAAAGGATTCTTTGCAGAGAGTAAGCCGACCTTG
TTGATTTGGGAGTCCGAGTCCACGAGGTACCAGCCTAGAAAATGCATGTGTCCTGCCCCC
CTAGTGGCATTTGTGACCCCCCTGAGGTACTGAACTTGGGTGACCCACAGCATTTCCTTT
GAGTCCTGGGTGTAAGTGCCCTGCACGCTCATCCCCCGGACATGAAAATAGAATCTCTAT
TTTCTCACCAACCTTTTTCTTTCCTTGTGGTGATTCGGGAACTGTAGGCAATGGCTATTT
TCTCGGTTTTAACTCAGGCTCCAGGCAGACTCAGTACTGTCTGGTCATCAGTTGCTGCAC
AGAACACACTTACATGGCACCATGGCCCTTTAGCCTCTGCTATGTTCCTCCTGTATGGTC
ACAGCACTGCTATGTTCCTCCTGTATAGTCACAGCACTTTTGACTGCATTGAATGGACAG
TGAGCAGGAAAGCTTCCTTGGTCAGGCTAAACTCCTAGTGGTTCATTTGCATTTCGATGG
GATAGAGCTAGATCTCTTCTTCCAGAAACAAGTTAGGCATGCCTTTGTCAATCTGGGGAC
TGCCAGGGCAGAAAGTACAATGAGGGCAGTAAGCTTTGGCGGGGAGGGGGGCTCTTGGGG
TCAAGTCTAGTCTGTTTTGGCCATTGTAATAGTACGTGACATTGAGGACTAGGTGATGGC
TAGCAGCTGGTGGGCAAACAGAACCTAACTGAAGCATGGTACTCTAATGGGGGCTAGTAT
CCAGTGAGAGCCTAGTCTGAGCCCTGTTGTTGGCTGTGGAACTTAGACAAGTGGTGGAGA
AAGAGCTCTGCTTTCTCAGATTCCTTCTTAGTAACGTTCCTAAAGAATGAGCATAGAGAG
AGTGGAAGTGAAACATCCAGGGGAGCCTCAGTCTCTTCTGAGTTCATGGCCAAGACTTAT
GTCCTAAACTCACACTATGGCCCTCTCAGTTGGGAACCAGCTCCCGTTGTCCCCTTCTGG
ACACCATCCCCATATAGAACTAACCACACAATGTGTCTTTTATACCACTGTGAGCATGGT
GGTGCCACCTAGTATCTGGACAAAAGCTTGTAGATGATGCTAACATGACAATATGATATT
GACTTAGATAAGTTGGTACATAAGAGTGacatagctggtcccagcacttgggaggcagag
gcaggcagatttctgagttcgaggccagcctggtctataaagtgagttccaggacagcca
aggctacacagagaaaccctgtctcaaaaaacaaaaCAAAACAACACCACAAAAGAGTGA
CATAGCTGGGACATGGACATGGGAGTGTCACATAGATGGGATATGCACCCAGAAGTGTCA
CATAGATGGGACATGGACACAGGAGTGTCACACATAGGGGATATGGACACAGGAGTGTCA
CACAGGTGGGGCATGGACACAGGAGTGTCACACAGATGGGATATGGACACAGGAGTATTA
CCTGAACAGGACATGGGCACTGATGTGCCACCTGGATATAACATGGGCCCAGTGGTGTCT
GTAATCTGGAGAGAACATAGGTATAAGAGTGTTACTTATATAGGACATGGACACAGAATA
TCACTTCAATAAGATGCAGGCTCAGAGGTATTACCCAGGAAGGACATGGGTATAGAGATC
TTTCTATATACAGAAGAGATACCTTCTAGACCTTCTAGACACATAGATGGGACACATAGA
TAGGACACATAGATGGGACATATAGACACATAGATGGAACACAGACACAGAGGAATCTTT
TGGACGGGACATGGGTACAAAGGTGTCATTTGTATGGGGCATGGGCATAGGAGTCCCAAT
GGACGTACACAGAGGTGTTTCCTGAATGAAACATAGGCACATGGATTCCACAGGACAACA
AAACAGAGTTGTCATCTTGAATGGATAAGGGCACAGGGGTGTCTCCTGGATAGAATGCAA
GAATAGAGATAACACCTGGATAGGACCTAAGCATAAAGGTGTTACCAAGATAGGACACAA
ACATAGCTGCCTCCTAGATGGGACATGGGCGTAGGTGTCATATGGAGGGGATAATGCCAC
AAAGGTGTCACCTGGATAGGACATGGGCACAGAGGTGTCACCTATGTGAAACATGGGCAC
AATGGTATCATCAGCATGTAGATATAGACACATTCCTATCCAAGGATGGGGACATGAATA
CCAGGGTATGACTTGGATAGGGACAGGACATAATGTGTCATTCAAAGAAGATTGGAGATG
CCATCTATAAACCATATACAACCTAAGGAGAAATCAGCTCTACAGGCATGGGCACCTTGA
CTTTGGCCTTGAAATTGTGGGGTACAAGAAAACTGATTTTTGTGTAGGAAGATGGTTTCT
TGTAGCCCATGCTGACCTCAGACTAGCTATGTAATAAAGATGACCTTTAATCTCTGATCT
TCCTGCCTTCATCCCCTGAGTGTTGGATGATAAGTGCACCACCATGTCTAATTTATGATT
CTGCTTTTCTGAACACTCACTTCTTAATGTTTCTTACAGCCCTTGGTCAACTAGCCTAAA
TAAGATTAACCTGGAGGGAAGAAGAGTGTAGTAGCTTGATGGCACCCATAGGTTCATAGA
TTTGACTACTTGGTCACCAGGAGTGGCACTATTTGAAACAATAAGGAGGCATGGCCTTGT
TCAGAGGAAGTGTGCCACTGGGCTTTGGAGGTTTCAAGGGCCCAAACCAGGCCCAATGGC
TTTCTCTTCCTGCTGCCTATGGATCTGGATGTAGCAGACTAAACCTCTAAAGCGGTAAGC
AAACCCAAAATAAATGCTTTTTTTTTAAAAAAAAATAAGAGTTGCCACAATCATGATGTC
TCTCCACAGCAATAGAACACTGACTAAAACAGAAAGCAACAGAAACTGTGTGTCAGAGGT
GGGTTCCAAATGCTTTCTGCTGCAGCCCAGGTTTGTGGTGTTAGCCCTTTGTTGCTCTAG
CTAGCCCACCATCTCAGGCTTGACCCTCAGCTGGTATGAGTACTGAGCTGAATGCTTTGC
AGCTTCCTCTTGAAAGGTGCCAGCTTGCCTTGGCAACCCCTTACTGTTGTTTGGGAGTAT
GTGTGGGTATTTGGGGGTTGCTTCCAAAAGCAGGAATTTATTCTAGCACAGCTCTGAAGA
CCATAAATCCAAGATCAAGTGTTTCTTAGAAGGCTCCAGGAGGGGTCCTACCTGCTTCTC
CCAAGCTCAGGAGATCCTAGGGGTCCTTAACTTGTGACTACATTCCCCAAACCCGGGCTT
CTTGTTTACAGAAGCTTCCCCTGTGTGTTTATGTCTGAGTCTAAATGTTCTCTTCTAATG
GATGCAGACACCACCATCAATTCCAGGGCACCCTTATCCTGAGTAGATGAGGAAGGATCA
TTGAGTCATCTGCATCAACCCAATGTTCAGGTGAGGACAGGCCTGAACTGGGGGGGACAT
TTTGATGCAATCCAAAGTGGCAAGGGACAGACATAAGTTTGACTGTCCACTTGGGTTCCC
ACATGCCCATGTAATGTCCACATGGCCTGGGACTTGTCCTGCATCTTGCACATCTTTTTT
CTGACTTGGTCTCAGAACCTGAGCAGCAGTCTGCAATGGAACACCGTGGCTTGCTTATTT
CTGGTTTGACCCATGAGCACTGTGCTTTGGTCTGCAGGCATCATGGGTATCCATTGATGA
GCCCTGGCAGGCATACTGGGTCTCCTACAATATACTAGGTAGACACAAAGCATGACAGCT
TAGTCCCAAAAGAGGATTCTGGAGATGGGCATAGAGAGAAAAGAGGGAGCCAAGCGTGTC
TGAGGGACTGTCGAGTGCTGAGTCTGGTTTTTCAGTCACCACTTTGAGGCCATCTATACA
TGGTGTCTCCACTGTTTCAGCAATCCTGGCTGCTTTCTGCCTCTGCCCTGTAGCCTTCCC
AAGAGTTCTGCTTGCTGCTGCAGCCCAGGTGTGTGTTAGCCCTCTGCTGCTCTAGCTAGC
CCACCATCTCAGGCTTGACCCGCAGCTGGTATGAGTACTGAGATGGATGCTTTACAGCTT
CCTCATGAAAGGTGCCAGCTTGCCTTGGCAAACCCATCTGTTTTCTTCCTCATCCTTCTG
CATCTATTACAGTGCACCCTAACAGCCTCATCACTGTTTCTGCTCTGGCTGCAAAAGGCA
TATGAGCATCATCTTTGATCTGAGTTCTTATTCGGGGACTGAGCAAACATACACAGACCC
TGACCTCGAAGACAAACTGTGTTTTCAGGAGTCCTCCCTCACTCCTGCAGGCTGGTCTTA
CCAGGTGGGCCAGGCCACCATCCATGTTCCCTTGCATCATAGGACCACCACTATCCCTTG
AGCTATCATGTGAGGTGGGTGAAACCCAGGAAGGTGAAGAAGGTTCTTAGGGCAGGTAGT
AACTCATCAACTTGATTTCTAGGGGCAGAGTGGGTGCTGACCTATATCTATGTACGGACA
ATAACAAGAGAAGTGGCCCCGGTGCATAAGGGGAGAAGCTGGCAGATCAGGCTGTGAAGG
GAGGCCAGGCCAAATCCAGTCTTGTGACAGTGACCTCTTGAAGGCTACCACCTCACTAAC
TACTTAGCAAAAAGTGGTGCTGACCAAGGTTACCACTCACAGAGCAGGTGCTTGCTGGCT
GCCTCTCCCCACCATGGATGCCCCAGCCACAGCTTTAGGATGCATTTACTGAAGGGACCA
GTGATTGACCCAGTAGAGTAATCAAATGGTGCCTAGAGGAAGAAAAATAGGTCACCCTGG
TCTGTCTAGGTGGAGGATACTGTTTGCATTCAAAAGGGAACAAGGGCCTCCTTCCTCCAG
CCTTGTGGATTGTTCCTGGCCCTTCTGGAATCATCTGGAAGTTAATCCTTTGGAAAACAA
ATATTTCAGACATCTCAACAACACAAGCCCTCCAAGTGAGAGCTGAGCAGATGGGCCAAA
AGGTCTGGAAACTCTCCCCTACACCCAGATGCTTAAGCCCCCCAAACCTCAGCAGTGTCC
ATAGGGGACACAGACTGCGGCCAGGAAAGTGTCAGAGCTGCCGGCCACCTGCCTGGGCCT
CACTCCTGGGTCCTGTCCATTCTCTTTGGCAGCTCTGGCCATCGACAGGACATTCCTGAA
GGCTGAGGCTGTGCACTGGGGGCTGCTGTTAGAAAAGCTAGAGGAAGGTCCACTGTCACC
CTGGGGCCCTTGCTGTTCCCTGGCTCTTCCACTTTCCCACACTCTCCTCAGGGCTTGGGG
ACTCACCAGGAAGTGGGACATTTCCCTTGTTTCTTTTCCCAAAGTCCATGTTTAGGGGCC
CATTTGGTCCTTATTTTCTGTGACCATCCACTGTACACTGGCGTCTACTTCGGCTAGCTG
CACCCATGCCCACACGCTCCTTTGTAGGTAGAGCCCTTCTTTCCCATTCCTTTACATGGG
TCTGGGCTATACTTGAATCATCTAGTTGAAAGCCCAGACTGTCTCCTCTCAACAGAAGCA
CAGTGGCCCAGCTACAGAGTCCTGCTGCTATAGGGCAAGGGTACATACTATCCTGAGCAG
GTCAGCCCCATCTGCAAAGCCTACGAGGCCATCATTGTGAGCATAACAGAAGAGACCTTA
GGATAGAAGAGAGAAAAGACTTAGAAGTGGAAGGCCAGGCCATGGTGGGGAGAGACGGCT
AGGAAGCACCCACTCTGTGGTTATGTTCCCTGGCCTCACAAGTGGCAACACAGTCACTTC
TAATCTGGCTCATAAAGGTTTCCAGAAGGATCTCCCCCTTTCTCTCCTCTGCCCCTAGAA
GGAAGGGCATATTGTCCAAGGGTCCTAGAGGTGCAGAGCCACAAGATGGCAGGAGCCCGG
GATTTCTTTACACACTTAATACTCTTTAGTGATGGCCTACAGAGACATGTGTTCATGGTG
CTAAATCCCACTGTCTCATCGGGGAATAGGGAGCCCAAGAGGACAGAGGGGTGGTGGGCT
GCTCTACAAACAGGGAAGTGTAAACCATAAGCAAGGGTCATCTATGGCATGTGAGCACTG
AGGTGTCTTTAAATAATAACTGGGGAATCCTTGTTGGTGTGAACAGGCAAGGCTTGGGCA
AGGTTGGAGGTGGGGCAGGGGACTCAGTTGGAAGGCCACCATCTTCATGGCCTTGATGAT
CTGGAGGAAAGCAAGCTCACAATCTCCATTCCTACTTTGAACCTTGCATCTTGATCCCAA
CTGACCTGGACCCTCCCGTGTCACCAGGAGTTGGGGACAAGAAGAGAATGAAGGAAAATG
GTGGTAGGGGCCCTGGGAAGGGGTTTCTTGATGCGTGGGGCTGACAGTGTCTGTCTTAGG
GAACACACAGGCATGTCCTTTATCTCACCCCTTATGCTACATATTTCCAAAGAAATCATT
TCCAATTTCAAAGGCTCCATGGAGGCGGATTTTTCCATCTGGGCTCTGCTGATGAGCTAG
TTGGAAGGAACTTATGCGTTCAGTCACTTCCCTCAGCCTCATGTGGGGACTGGGAGGGGA
GGAAGGGAGCCCATGATGCCTGGGAGCCCCTCAGACCTTGGAGGCAGCTGGTGGCTCCAG
TCCCTTCCTGGGCGGGTCTCCACCTGGCTGGTGGTGTGACTGTGAGTCAGGGGTCTGGTT
CCCCCTCAGGAGACCAGCAGGATCCGGGCAGAGGGGCCATGTCTCTGCACGTGCAACCAG
TTCGATGGCCTCCCACCCCTCTCCTGGGTCCCTCTCACATCCTGCTCTGGCGAGGCTGTT
TCCCACACTGTGGCGTCCAAGTACTCAGCCCACATTCAGCTCCCTCCTTCCCCTGGCTGA
GATGACTGACTGCCTGTCTTCCCACCAGGCCCTCCCCCCCCCCCCTGCCCTGGGCCTCAC
CCTTGGGGCCCTGGAGAGGAGGACACTTCCATTGCCTGCACCTCTCATGGCCTAGCTTAA
CTCGGCTCCAGTCTGGTTTCTTCCTCTGTGGCAAGTGACCCCCGTGACACAGATCTGCTG
CCCTTCTCTGCTCCTTGCTTCCAAGGTGTCTGTGGGTATCCTGCCCCAGCCTTCTCCTAA
TGTTTCTGCCTTGGCTATAGTTGAACAAGATTGGTGCCGTTACTAGGATATGGAGTCCTG
TGAGAAGCCAGCTGGGTCTGCACATTGTAACTCCATGGCCAGAGTAAAAAGACCCAAGGT
CACAATTTAGTGTCAGTGAAAACACAGTGGGGTCTCCACACAGGTAGGCCATACACACAT
ACCTCTCAGCTCTCCTCCAGACCTCCTAGAACCTGAGGAAAGCAGGTCAGGTTAGAGCTT
GTTTCTGGGCAGGCCTCAGGCCTCTGTGGAACACGGTCAGGAAGGACTTCTCTATTCTCG
GATATATTAGAGAAGAAAAGATGGGACAAATTGGGTGAAGAGCCCAAAGCCTGACTCTGG
CTGAGACCCTAGGCAAAGCAGCTCAGGTGCCCAGCTCCCTTTGGCTGACTGAGAACTGGG
TACTAGTCCAATTGGAGCCTACCCTGGAAGAAGTACCTTCATGTGGTCTCAGTTCCCACA
TGAATATCCAGGGGCACACACTTGACATAGAGCAAAAGGGGCTTCAGATTTAGAAATGCC
ATGGGGATACCTGGGAAATGGACGCTGGCTTGGCATGGATTGCTGTGAACTAAGTTACCA
GGGTCTCCTGGTACAGTAAACGTGGGGTCTCTAGGCAGGAGAATGGTCTGACCTCCTGGC
CTAGCACCTCCTTAGACACCATCTTCGAGTGGTGAGGGAGCTGTGCTAGGTGTGGGGCCT
CCATTTCCCTGTCCCTTTGGAGAATTCCTGGCAATCAAGTGCCATCAAACAATGTGAAGG
CCATGAGGAGCCATTGCCTCTTTAGGGGTTACTGCCACATTACCTATCAAGCTTCCGTTA
CAGTTTTACTAAATCCTCAGGCACGAGGCCCTTGACAAACGCAGCCAATGCCTGGATTCT
TTGGAGTAACAACCAGGGGCTGTTTCACTGGTCTACTTGGTGCCCCACTTCAGAGCCAGT
GTTGAACTGACTTGGCCTATCCAGAAGACTCCAGCTCCTCACTTAGCTCTGTGCAGAGAG
TTGGGTCTCTGAGGCTGACCCTGGCCCCTTGGAGCTGCTCCCCTGACCACCTGGCCCCTT
GCCTGTTTCTCTTTCCTATGGGACTTCCTCTGACTTCATTGTTTTAAGTTGGTAGTTGGG
CCAACAAACAGTTTGAATTTCACCTCCTGTGGCCTCCCTCCCCTCCCCTCCTTCTTCCTC
TTCCTGGACTCTTCCATCTTGTTGCTACTCTAGGCCCAAGGTGGCATGGGGGCAAGACTG
GAGCAGGAAAAATACTGCTCAGGCTCAAGGGCCTTAGGGGAGAAAACAAAAGAAAATCCG
CCCCACCAATTCCTCATCTTCTTGGTGCTACAAAGAACATACTGGCTTTTCTGCTATACT
GGATGCTGCTGAGTCCTTGGGTTTATTTTAGGGGGGATGTGGGGACTTGTAAGAAGTAGA
GTATTTGTTTTCTATTGCTTTTGAAAAAAAAAAGCAGCTGGCTCTGGCTGTGTGCAAGTT
GCTCTAGGACTCTCTTCTGCTCCCAACCCTGTTTAAGGCATGGAAGAAAAAGCCTAGTGA
AGAGCCCTTATGTTCCTTCCTCTTACTAGCCTTCTTATGAGGGGCTGAAGTGAAACCAGG
AGTAACTGGAACCCGTGACCTTTGCCCTCTGGTATCTTTGAACTCAATGGTCTTTAATGT
CTCAACATTCTCAGAGGTTTTCCCCCAAACCATGGGGTAGGATCAGGCTTGGGAGAGTGG
TCCCTCCTAAATAATCCCTCGGGAACCCACATGAAGTTAAGGACCCTTCCCAAGTGTTCC
TACCAGTCCTCATTAGAGAGATAGGCAAAGTGCAGATGGGGTGCCAGGCTCCCTTGTGCC
CTTCAGGTCCTTCTCCAGAGCCAGGGCTTCCTCCCTGATCCTGGGTCATCTGTGGGCCTT
GCATACCAGAGGCTACAAGGTTCCCCCACTGAGAGAGAGCTGATAGGCTCTCTGGACCCA
CGGCGGTTTGCACCTCTCAGTGAACATCCTCCACTTCTGTCAGACACCTAGAGAGGCTCC
CATTTACCTCTCTCCATGCTCCAGCCGGGACTCCAGCCACCTCTGGGTGGTAGGTGTTTG
GGATGAGGCAGATCATCACCTGATGCCTCTGTAGGCCTGGCCTTGGGTCCCCTGCTGACT
CTGCTGCTGCTTGGGCACCTCCTGGACCCTGAGTTAGGTCTGCTCTTGATTGCTGGGGCA
TGCTTCTTTACAGACAAGGCACTCAGTGGAACAGATAAACCTCTCTGCTCATTTAGCAGT
CACTTCTTGCAACACTGACATTATGGGATATCATTCACTCACTAGGCACCCTACAAAGGG
ACAGAGAAACAGAGGCCCCATACCTTCTACAGCTTGCTCCCCATGTCCAACTAACCAGTC
CCTTGTAGGGAGATAAAAGTGTGTGTACGTGTTGAGGGGTGCTAGGCCTGGAGGCCAGAC
TACTTCTCTGCCAAGCTAAGTAGCCCCAGATCCCTTCTGACTCTTTGGAGGTAGTTTAGA
GATGAAACTAAGGAAGACCAGGACCTTGAGTAATAAGGGGGTGAACCTGTACCCAACTCA
ATGTGTTCTCTTTACTGCTTTCACCATTTCCTTTTCAGTCCTTCCTGAGGTCTCTCAGTC
TCTTTCTCCATCATTTTCCTGTAGTCCTATTCAGGAACGACCAGAAACCACCCTGAACAT
GATTGTATGTGTCCTAAGGTATGTCCTGGGCTGGGGCCAGATCACACTGGGTTTCAGTCC
TATGTGGGTGGGCCTGAGTCTGAGCTTTGCAGACTGAACAGAGAAAGAGAGTATCAGGGT
TGGACCGTGGCTCTGGGCTGCTGAGGGGCCAGTGGGTGGGCAGAGGCTAGAGGCAGGGCC
CCAACCCTGGACGCCAGTTAGCTCCCTGCCCCCGCCTCATCTCTACCCGCAAGTGGAGCC
TCTGCCAGGTTTCTGAGGAACATTGTTGTTAATACTATTATTACAGCCGCTGCAGGAACA
AGCACGAAGCCTCTGAGTGATTTATTTAGTGTGTGGTCCTATTGATTAGGGTCAGCTTTC
CATGGTGGTGGGGGAGGCTATGCCTGGGCCTCCAGGAAACTCTGGCCTGGGAGGGGAGCA
GCCGCCTGCAGGGCACCTCTAGGCAGACCCCAAAGACTCAGGTCTTTCTTCTCCTGCCCT
GAGGGAGGTCCCTTCTGCTCAGTGGCCATGGGAAGAAGCAGCCCCTACTCTGGGGAAAAC
GTCCATTGTGGGAGGGGCAACCCCATTCTAGAAAGTTGAACAGAGACTTGAGTAGTCACC
AAGCCTTTAATACTGGCCTTGGGCATGCTAGCAACATAATGGTTAGGCTTTGGACCTGGG
TGGGTCCAGAACCCACTTTCTGATTATGCCTTACAGCCTTCAAGAGACAAATTGGGAAAG
GGGGCTGTAAAAACCCTGAGAGTCTACCCAGAACCCTGGGTTAGCTCCAGGCTTGTTACC
AGGGATAGGAGATACTTGGCCCAGAACAGCAGCACTTTGAGGACTTCACACCACGTCTTC
AATGAGCCCAGTAGCACCAGCCGGCCTCCCCAGATAATACTGAGGCAGAGAAGTCCTCTT
GCCTCTGGTATTGGCTATTCTTAAAGACCTTGATTGCAGCATCATCCCTTGAATGTGGCC
ACCAGCTCTACCCACAACCCTTGTGGGATTCGAATTCTCCCATCTCCCCTCCTAGATAGG
GCCAAAGTTCTGTGCTGAGAAAGAAAGGGAGCCAGTTAGAGGGGGACCTTACCAGATAGG
AGTTGCCTCTTCGCCCTTGCAAAGCCACTTGCTCTTCAGCATGCGGAACAGTTCTTCCCC
AGTGGAAGGGCAGTGGGATTAGGGGTGGCAGCACCACCTGCTTGCCAACCATACTAATTC
CCAGGGATGACCTTGATCATGGAGCTCAGAAATGAGCTGAGTGGGACCCCTAGCCCAAGG
CTTTACCTAGATAGATGCCTTCTTGCATTCTAGGAGGTATTCCCAGGCATCTTGAGCACA
TCAGACCTAGGGTTCTAGGCAGCAAGAAAGTTGGAGTCTATGTAGAAAGTTGAGGGATGG
AGTAACTGAGTACAGGGTAGGCAGAGGTTAAGGCTACACACACAGGTCCCCTGTTACAGG
CCCTGAGGTGGTAGCTGTCCTAGATGTCCTTCCTAGTATTTTGTCTTGCTTTCAGTCTGT
CACTGGAATGCTTATGTCTTAACCCAGGACTTGGGCAAGTACCCTCTATAGCTCTGATTC
CTTGAGTCAGATACCTGGGGCTCTGGCAATCTAGAGGTAGCATTGGAGAGATAAGCTTGA
AGGCTTCTTATTATTTGGGGTATAGCTAGAGGTCATGGAACACCCTAAAGTTCATGGAGA
GGCAAAGGAGAGGTGACATAGTGACATATGAGGCTGACATCCAAGAAATGGAAGGTCTGT
GCAGCCCAACCATCCTATGTGCTTCAAAGAAAGCTCAGACATAGGGACGCCCTCAGGACA
GCAGTGTAGACCCATGAATCCCCACCCTCCATATTACCCTTCTCTCTGTTCTACGAAGCC
CCAAGTGTTGGGCTCTCTGGAACTCCTGGTTGCCCTCTAGCCATGACTCATGAGGGTCCA
AGAGACCCTTCCCTGACTTGAAGTCCATCCATGCCCTGGCCCTAGATTCCAGGAGAAGTT
CTGACTGGGACTGATTTTGAAGACTTATCTACACAGCCTTGGGCCTTTTTCTCCAGCCAG
GGCAGCAGCTGGGCTCCAGCTCCAACATGCTGCCGTTTCTCCTCCTGTCCCTTTTTATGA
CTAATAAAAGGGATTGTAAAACCCGTGCGTGTACAAAGTGCACCCTGTAAATGGGTCCTG
GTAATAATGACATCTGCAGCAGCGCTCCTTGGCCAGGCATGCTCAAGGAGGAGGGGAACC
TGCTTTGGACTCTATAGCATCTGGCCCACCCAGGGGCAGAGTGCTGGGCTCAGGTGCACC
CCCACGACACCCCTCTCTTTGTAGGACTAATGGGGGCTGGACAAGAAAGAACCCCATATG
TAAAGTCACCCTTCAGGTCTTCACCACAAAGGACATGCTTCTTCCCTGGAGAGCTGACTT
TGAAATGGGGCCGGCCACCTGAGGGAAAGCGAGATGCACTGTGGTCTGTGCCCTTTTCTG
TTGAGCCCTTGAACCCAGAGACTCGGTTTCCCAGCTGACTCTCTTATCCTCAAGGAAGCC
TGGAGTTCTAGCTCATACCCCTTTCTCAGGGAGCCCCTCAGGCACAGGTGACACAGGTCC
TGTGCTCCCCACCCCCCACTGCCATGCCAATGGGAGTCAAGCCCCCAGGCCACGGACAGC
ATGGGAGGTGGGAGGCCCAGGCTGGATCATGAACTGTGACAGTCTCATCAGCCAAGCTCC
CAGGAAGGCTCTGGGGATTAACTCCTGTTTTCCCTCCTCCCCAACAAGCTACTTCTTGCA
GAAGGTGGCCCAGGGAGGACCCCCTCACCTTTTAAGGTTAAGTTCCTATTAAGATTCTTC
TGTTTGGAGAATGCTGAATGGAATGTATGTGAGCTAATCCCACCCAGCCAAGCCAGCAGG
CGCCGGCCCTTCACGGTGAGAGAGACAGGTAGAAGGGACCTGCCTGAGGCAGTAAGCCTC
ATGAGGAACTTTTAGGGAGTATTCTGTGTCCCCAAGCATCCATGGCAGGGTGAAAGGACT
CTAGTGTGTCAGATCTGCCCTTGTTTAGATAGAATAGTTTCCTCTTAGCAAGTTCTTGGG
AAACATTGCTAATGATCGTCTTTTGTAGAAGGACCTGGCCCCAGCCATCCTAAAGAATGG
AGATGCTAAAACAAAGAGCTCTTGGGAAAAAGAAAGTTTGTCCACTAGTTACCATGGTGT
AAAGATTCCATCACGGCCACCTTTTATGTTGCTGCAGCCTAGGTAAACTCAGGGTAGGCA
AGAACTGTCATGGAAGCTTGTGCTACCACAGAACCCATGGAGTGAGCCAGGTGCAGAACG
TTCACCGTGGGACCACCTTGAGGGCAAGTCCATCTTCCTTCTCCCTTGTCCTTCCACCTT
GGCCCCTGTCTTGAGTAAGCTCCTTCCAGGTAGCCCATACCCTCCTTTTCCCAAGGCCAA
GAAAGTACCATGTGGTGCTCTTTCCCGATCTAACTGTTGTCAAATCTATGTCCCTCGACA
GATGACAAAGGGGTAGTGAGGGAGCTGGGGCTGAAGTCCACCATTCATCCCACCAGTGGT
TTCAAACCTTCAAGCAGGCACAGACACTGAATGGGCTTCTAGATGGGTGGGGTCCGGACT
GCTTTGGGAGTACTACAGGCCTTTGTTAATCTGCCCAGTGCCTAGCACAAAGATACATGC
TAATGAATGTTTGCATGCCCTGGTAGGACAGAGGTATCCAGAGAGAAGGGATGCAGGGCC
CTCTCTGCAAGGGAAATCTCTGAGCTGGGATGCTGGGAAAAAGGGGCAGGCCTGACACCC
ATGCTGGCAGCCTTCCCAGCTTGGCTGAAGCCCCCTCCTCCCCTCCCTGCTGCCCCCACA
CCCGGTTTTCATTATCTTACACCTGGGCTATTGTGGTAGCCCTGCCTGCCTGGCCTTGGC
TCATGCTGGGCCTAGTACTCAGTAGGCCCCTTCTGCACACTGAGAGCCCCAGTCCTTGAG
TTGGAATAGTTGGGATCCCAGGGCTGCACACTCTGCTGTTGTCTGTTTACAGTGACCTAG
TGAAAGTTCCAAGCTACTGCTCAGGAAGATGGCCTATCTCCCCAACCTTCGTGTTTAAGG
GAAAAATCACAGGAGACACTTTTAGACAGTGACTGGCAGGCCTAGGGGTCTCTGCTAACT
TCAGCCACTGTATCAGCATCTTCAATTTGAACTCCCTGTTTTTGTTTGTTTGTTTTTTAA
GACAGGGTGCTATGTAGCCCAGGCTGGCCTTGAACTTCACTACATAGCCAAGAATGACTT
TGAACTTCACTCTGCTCCTCTAGAGTCCAGGCATAACAGAACTGAGAGAGTCAGTTCATT
GGTAAGGGACCAGATACGGTACATGGTTAAGAGCAGAGCATACATGAGGAAATCCTGGCC
AAAAGCCCGATTTATGATAATTGGAATTCCTGGCCACCCAGGGCTACCTACGGTGACATC
TGGATGCTTCTATTAAAGCAACCAAGATAGAAGCCTCCAGTGACAGGAACATTCCAGACC
ATCACTAGCCAGCCAGGAGCCCAGCTACAGAGCCCCTGATGTATGGCTAATTTAACTCTA
ATTTGGTTGTGGGCAATTATGGTCTTGGATGACAGAGCAGAGGTGTCATTGTAGGAATGG
TTAGAGGACCTGTCTTGCTCCAGTGAGCACTCATTCTACCCTGTGGTCTAGGGTCACTGG
ATAAAGTGCAACATGCTAGCTAGACTTGGATCACAGATCAACCAGAAGGTTTCAGTATGA
GCTATATCTCACAATGGCTGAGTCTGTACTGGGCACACATTTGTACTATCTGTAGCCCAA
AGCAGTTCTATTTCAACCAATGCGGCACAGAGGTTAGACACCCTTGCTTTAAATAGCACA
CATTCTTGATCTGAATGTATATTTTCCAGGCATCTTTTATTTTAGCAGTATTTTTATTTT
TTGCCATGCTGGGTGCATTTGATCCACTACCCTATAGGATAGCCACTGTTAAGACCAGCT
GTATAGTGGGGAGTCTGTACAGTTGGTGGAAACCTACCCACCAGGTGGACCCTCTGGTGT
TTTAAAGGCAAATGAAGTCTTGGCTGAGCCCGTGGGTAGCAGCAGACTTGCGTCCTCTGG
CTGTCCTGGAGCCAGCATGATATTGCAGACATTCAGAAGCTGTGTGCCTACTCTGAGCAA
GCTTGAGTAGTGAGGTTGCAACAGGAGAATCCCATCTCAGCCCTGCCTTCTTTTAACAGC
CATCAATGTTGGGGAGAACCTGACGGAGCATCCATGCCACATGGAAGGCCTTTTTTAGGA
AACCAAGACCCTTGATGTTTTGTGATTATTATTGCCCTTGCTCAGCTAGGCTGACAGGTT
ATAGGACCCTTAGGTATCAACTCCAGCAGGTATTTAAAGAGGAACCAGTTTCTGGTCTTG
TCCTATGCCCCTCACTGATTCTCTGGGTCCCCAAAAGCCTGTGTTCATGACACTCAACCC
TCATTCCAGCTGGGAGCACCAAGGAAGAGACCCCTCCTACCCTGTCTGTCTGAGCAGCTC
TAGAGAGTGTGTAGAGCTATGAGGAGAAAGGGTTTCAAGAAGGTGGTGAACCCCAAACAT
TTGTTCATTTCTATTGGAAACAAGGCTGAGTATCTCTGAAGACTAGGCTTGGAAGGCTGT
GGCCTTTGTGCACTTGTGTGCACAGGTGTGTTTTCAGAAGAGAAAGAGGAACAGGGCCAG
ACAGCCCTGGAGGCAAGGCTAGCACTCAGCAGACACCACCCTGTGCTATCTCTTCCCACC
TGCTCCTCTTCCCAGCTAGGGGAAAACAGATCCACAGAGTTTGATCTGGGCTCAACACAG
ACCTGTGCTCCATTTGGGGGGCAAGGCTGGTCCCAGTCCTCTCCTCTGTTGGAGACAGAG
TGCAGTAGCAGGCTACCCTCAGGTATCAGTGGCTGGGAAACTCACCTGCAGCCAAGACAA
CGTGGGGCACTTGGCCTGGGACATAAAGGGACTCTGTGACAGCCTCAAGCACCCCCATCT
TTGTCCTGGGGAATTCATCAAGCAGTTTGAGCCCCGAGGATCTCTCAGCCAAGGCTAGCT
GACCCCACCAGCCTGGGCGGCTTTGGGGCCTTGACCTGACTGGTCAGCTATGAGCAGCTC
CTGGCTACAGGCTGGCCATCCCACCTTCATTTCTGACCATCTTTCAGTCCTGCTGCCCCC
AGCCCCTGAATAGCCATCATGTCTTGCCTGCAGCGGGGTGTGTGTGTGTGTGTGTGTGTG
TGTGTGTGTGTGTGTGTGTGTAGGGGGTGGGGGAGGGGAGAAGAAGATTCCTGAACTTCG
TGTCTGAGGCCCTCTGTGATTTTGTACATGGAGAGCGTGTTCGGTTACATTTAATAGCGG
ACAGGAGAATTTCTTCTCAAACCACCTCGTTGGCTCCAAACCAAGTGTGGGAAAGCAAAG
TGAACATCAATCTTTCCCCTTTTAAAACATTTTTTCTTTCCTTTTTTTTTTTTTTCCAAA
GGAAAAAATTCCAGGCACCATCTTTCCACATGTGCATTCCAGACAGGGACCCCCTCCCAG
AGCCAGTGTGGACCACCAGAGCCATGGAGCAGGCGGTTCCTGGCACATATGTGGGTGTTG
CCCCTTGTCTTACAGGGTTCCTTGGGGCTGGGTGTTACAGAGGCATACCAGAACTACTCT
CATGGAAAGGGGTGTTCATAAGACTATGTGGACTTCACCTTCTGTGCCAAGGCTCCTACA
GAGGTGACAAATGAGGCAGGGGCAGGGGAGAGTGCTGGCAATCTTCTGGAGAGGGACTGA
GACGCTATAGAAGAGGCATGCCCTGGCATACCTAGTAGGAGTGTAGTGTGCTACAAGATA
CTTTACTCGGAATTGAGATCCTAGAGTCTACATGTCTGTTCCACACAGAAAAATGACTTC
CCCATATATATAACTGAGCAAGTTGCAATCAACAGCCCTGAAGCAGGCGTTGGAAGTCTT
AGCTATGGCCAGACCCACTACCACCATGAGCACCCAGAGGTGCCAGCAGCTCCCTTTGTT
CAAGTCTTCAGCCTCCCTGTCTTGAGGTGGCAGGGGTGCCTGTTGAGACTGACCTATAAA
TGGTTAGGGTCCAGGCCTTGGAGTACCCTGTCAATTTTCATGCGATGAGGACATGGGCCT
GCCTGGCTTGCAGATACTACGCAGCAGCCTTGCATACCCCAGAGAGCCTCTTGCTCTGAG
CTATAGATAGGAAACCCTGTCACTTTAAGGAGGCTCCTCCACCGAGTGGAGACTCAGAAA
GACCATGGGAACAGAAAGTTTCCACATAGACAACTGCCAAGAACTAGGAATAGGTCATTG
TGGGTGTCTGTCTACATACCTTGCCCACTTTTTGCCAGTAAATGGATGTGAGTGGCCATA
TCACTATGGGGGAGCCTATGAGAAACCCCAAGGAGACCCCCCCATGGCCCCTCTTCACTT
CTGACTCCAGCACATAGTTTTCATGTTCCTAGAAGGTTCTGGTTCTCTTCCACCAACCCA
AGTGGATGCTAAAGAGGAAGGATGTGTTGTATAGGGCTTTGGCCTCTCCCACAGGATGTT
GGGAAGATGTTGTAAGGGCCCTTCATGCTGGTCCAGAGCCTAGCTGGCATGTGGCCTCAG
GAAGGCTCCTAGTAGAAAAAAACTGTACCCACCCATGGATGTCACTATCTCTTTGTTTAA
AGGACTAGCCAAAGGCCAGGTTAACCCTGACTCTCACACAGGTCCTTGATCCATGTCCAT
CCACCACATGCTGCCAGAGGAAAGTCCAGAAAGGGAGATTGAGCTCTGGTCTGACACATG
GGTTTGGACTAAGAAAACCAAATTAGGACAGGACAGTAGGGACGGATACAGAGCTAGGTA
GGCCCTTAGCTAAGCTGAGGCCCTGAGAGAAAGGGCAGAGAGTAGGGTTCTTAGAGAAGA
GTGAGGATCTGGTTCATAGGAGCCCCAGGACTGGCTATGGCTGGGTGGGGCTGCTCTGCC
TTCTTCTTTAACACACGGAGAAGCTGAGAGCACAGTGCATGGAGTTGAGGAGCTCAGTTT
TGACTCTGAGGACATTTTGCCAGAGTACAATTTTATTTCTACCTGGACTCCCCAAGTCGG
GGCTCCGGGCACTGGAACAATGCTAAGTCTAGACCTCGGTCCCACCCCGACTTTACTTGC
ACAGTTCAGAACCCTCAGCTGGGTCCTGGGTGTCTTGTCTGGGAGTGGAGAATGAGGCTG
GGAGGAGGGAGAGGACGGTTTGGTTCCCAGGACGAGCCCTGCCAAGTGTTCCAGGAAGCG
GTCTTCAGAAGAAGCCAAGTCGCACAGAGCCGGCTCCCCGGCTGCCCATCCCAGACCAAG
GAAAGCAAACACGGGCAGCGGGATGCAGTTGAAAGAAAGAAACTTCAGCAAGTGAGGGTG
CTTGAGGCCAGGGCCTCCAGGAAAGAAACATCACGCGCAAAACATGGCACAGGGCCGCTG
CCCCTGCTGGGCCGCCCGCAGTGCACGTTCTTTCTGTCCCAACAGCTGCTCCAGGCTCCT
GCCTTGGGCCCTCTCCTTTAGCCCACCCGCTTTGCTCCCCACAAGTCCAGGACCAAGGAC
CCCCTGACAAAGGGAGAAGGCCAGATGCAGGCAGGCCAGAGCTAGTTGGGGCAGTGTGAG
TGACTACTTAGGCTCTTTCTGAGGTACCCCTCCCAGCTGCCCCTCTAGGGAGGGATTGCT
GCCCCTATGTCCTTAGGGGCCTCCTCAGGACACAAGGCACAGCTATTTCCAGCTTGAGAG
ATCAGCACTCTTCCTCAAGAGGTAGGGAATGTGGGCATGAGAGACAGCTGGGATGGCCAG
GCTCTGAGAGACCCCAAAAAGGGCATGAGCTGCTGAGCTGACAGGAAATAAAAATGGCAG
AGCAGCTGGCCTTCTCAGGTTTCTCAGATCAGCTCTCTTCTTTCTTTGCTGGTGGCCCCC
TCAGCTGCCCTTGTCCCCAGATCCGTTTATGGGACTGTGAAGGGAAGGAGCTGTCAGCTC
TGGCACTGGGTTCCATGATTACACCTAGAGCCAGAATTTGGGGACCCTCTCTGGAGACAT
AATAGTTAACTACTAAGGAGACCACTGAACCTGTGTGGGGGCTCCAGGATGGAGGGAGAT
GGCAGGCAAGATGGGTTCTGGTCAACATGGGCTTGGCAACCTCTCCTTTCTCACTCTCTG
TGCCCTCTTCCCCACCCTAAGTCCCGCCTCCATGGACAGAAGGATGCTCCCATTGCCCTT
TCCTGCTCAGCTGTCTTCTTCCATCTCCATTGGTCCTGACAGGTGGAAAATGGCAGCCTC
AGCTGCTATGGCTGCTTGGCCTGGACCCGTTGGCAGGTACCACTGCCAACCTTGTTCTCA
ACTCTCAGGCCCCCACCCTTCCACTTGGGGAGGCTGTTGTCCTTGTTTGGGCCTGTTTGT
TTCAGGGTCACATGTGCCACTGGGAGCAGACCAATCAGCACAGTCATGCTGGCCATGGAA
GAGTAGCTATTCCCAGCCCTGGTGTGAATGTTCCTGTTTGATTCTAAAGAGGGAGAGAAT
ATAGACACTACCCAATAGGTTCCAGCCAGGCACTCCAAGACCCCCAAAAAGGACAAAGAA
GGGAGCAGAGATCATCTCGGGCTTATCTGGTATTCTTTTCTGCTCCTGAGCTACTCCAGC
AGTTTCAGAGCCCCTCACCCCAGGTTTGGTTACAGCCTTCAGGAAGCCCACCTCTCCTCC
AAGTTGCTAGGGTGGGCTTGATTGCCCTTGATTTTCATACCATCGTATACCTCTCTGCCC
CTGGGAAGCAAAGGGCCCCAGCTATGGATAACCCTTAGTATTCAGGTTCTTCTGGCAGCT
ATTGTTATTCTCTGGTCCACCTGGCTTTGGGGCTTTCATCATGGTGGGACCAGGCTCAGC
AGGTCTCAAATGACAAATGAAGTTTCTTATGACTTGTCAACTAGTGAATGGCAGATCTGA
CACAGGTTTAGAATGTTTTTAGGGATAAGCTGCTCCAGGACTGTGAGGATGGGCATCTAC
AGTCACAAGCACTAAGAGACTGTGCCATCAAGTGCTTTGTGGTACTCCTGGGGTGGGGGG
TACAATAAACTGTTTCCTTTGCAACTGGATGTCTCTGCTTTCACTAAGCCTGCACAGCCA
GAGAAGCCAGCCCTACTTCATGGGTTCTTTTCCACAGTAGCAGGATGAGAAGGGCAGGTA
ATAAACCAGGCTCTCCCCACTTCACCCAAGAGAGGTGGGCAAGAATGAGTATGAAGGTGA
GCAAGTGGAAGCATGTGAAACCAACTAGTACCACTATATCTGCTCCCAAGCATCTAGAAA
TGCCTGGTCTCACGGGAAGGCTATGTCCCCCCAAGGAGACACCCTGGCTAGTATTTCCCA
TGACTAGAGATGTTCAGATGGAGTGTGCTTTTTCTGGGGAACAGGTGACACTGACACTCA
GAGATGGCAAGATCATTAGAACCCAGGGCACTGAGATACCAAGCAGAAGGAATCCTGGGA
ACTCTCAAGACTAGTTATCTGGGCCCTACCACAAACACCTTCACAACAGGCTGACTCAGT
CAAGGCTGTTCCAGCACGGGAATCCAGGAGCCCACAACTGGCTATACCCATTGTCTACCT
GAATTAATGTTCCCCCTGAAGTGGTTGTGGCTGTGGGGGCCAGCTGGTCTAATTAAGCTA
AAGATCGCTAGGTCTTGGGGTTCTGCAGTTTCTGTGCTACCTCATTCTTAGACCTGGGGA
TAGTATAGTCCTTCGTCAATCCTAAGCTGCAGTTAAGGGGCCTGGGAAGTTGGATGGAGG
ATGCTGAGGACAGAAAACAGAGAGAAATTCTTAGGGGGAATATCTGGGCCTGGACGATAT
GTCACAGACACCAGGCTCTGGAAAGAACAAGATTCCTGGGGCTATAAAATGGACTATTTT
TCAGGAGGGGCTCAAACTTGGGATCCAGTGCTCAGTCTAGAAGGGAGCTTTGGATACATC
TTACATTTCTCTCTACAAAGCCAGAAAAGTGGTATGAGGTCTTGGGTATTCAGGCTCCAG
ACCCTTGACCACCATGTCTGAACTCCAGACTCAATCCTTGGTACCACTGACACCAGTCCA
GGCCCTGTGCAGGGACAGGGTCTGTCCACAAATAGTCAGAGTTGACCATTTCCCCATGGA
GTATGTGCCCAGTGGCTGGGGCATCTTGGGGCTTTTGGGAGCTCCTACCCCCTACCATCT
CCTAGGGGAGAGGGACCTTATTCAAGTTTCCACTTCCCCCACCTTCCAAAGCCATCCAGG
GATTCCATCAGTCCCTAATGATCCCTTCCTGCCCTTTCCATTTTATGTCAGACTCAGTAG
TGTGTAAAGGTGTCCCAAACCATTGCACTAAGCTCACAATGCAAAATCATGGGCAAATAC
TAGAAGTTGAAGATCCTTTCTCCCAGCTGAAGACCTGCCTGGTGCAGGTGAGTTCCAGAC
AGGTGGAAACAGGTAAAAGAGGGACCAGGGGCCTAGCACCCTAGCTGGGGCTGTAGTCTT
AGGCAAAGCCACATGGTTGCCTGAGCTCCTGTGGGCTCCAGGGACCCAGAGATGCCTGCT
GCCCACTGGCCCATGCCAGGAAGTGAGTTCTCTGCCAAAGAAGCCCAGGCTAAAGTGCCT
GTCCTGGCGGCTGCTGAAACAGCCCAGTGTGTCAGCCATGTGTCCAGAACGAGGCACACT
GGACTGGTGTCTGCCCCAGATTTGTGTCCGCAAAACCGAGTTAGTAAGACCTCATTGGAG
CCTTGCAAACCCTACAAAATGGCCCATGCTCTGACTGCTGTGCATGGAGAAGCCATTCCC
TTTGCCTTGCCATGGAGTTTTGTGAGCAACTGAGAGAAGAGCACAGTGGATAGAGAGAGT
TTGGGTTGGGATAGATGGTCTTGGAAGTCCAGACAGACAACAAATCATGGCAGATGATGG
TGAAGGAGCTCTGGCCAAGGGGAGTCTGGGTGGGTTGATAGTGGGGCTGTGGGATCCTGG
CCAGGGTGGCAGAGCAGATGGGTGAGCCAGAGCTAATAGTGATAAATGGCTTCCCTGAGT
CGAGCAGCTCTGCCAGGGTCTTAGGTCTTGGAATTCAGTCTTATTGAGGCCCAATGGGGG
CCCTTGCAACAGGGCAGCTTTGTACGATAGGGTGATTATTTGGGGAGTGTTGCTAGTAGT
GGGTTTGTATGTGCAGAACTGGCATGGGGGCACAAGAGGCTTCCAGGGGGTCCTGCCAGC
CCAAGGTAGGAAGTCCAGCACTTGGGGTGGGGGTGGGGGAGCTTCAGACTGGGAGCCTGG
GGTCCTATAGACTTGGGGATCTAAGCTCCAAGCACACAGTATTATCCTATATTGAGGCTA
GTTAACCAATAAGCAGAGATCTGCTAGGGATATTGCTTCCTCCAACCATGTGGGGACAAG
GGTCCTGCCTGCAGAATGAGGAACAGTGGGTTCCTTCTTCTTGATTGGCAGTGTTGTACA
GAGATCTCTTTCTGGTCCTATCTCTTGAGTCCTTAAAGCCACGGAACCTAGGAGGTATCT
TTAGTAGGCTGTTAGGGGTCCTAACCACCAAAGGTGCCTAACCCCACTCCTAACTTTAAC
CCTTAGCGCTCACCAAATCCCTGGTCCTCGTGGCTCAGTGCTCTATGTGGCTTTTCACTC
CATGCCCAGGGGAAGCCAGGGGAGAGATTATGTTTTTCCTAAGCATGTTGAAGGTGAGAT
ATTCCCACCATCTCTCTTCCAGGATTCCTCTCAGTCCTTCTGGCTCTGGGATACATCATG
TGGGTCTCTGCCACTAGAGGAAGCAACTCATCATGGCTCAGAAATACAAAGAGTTCTAGG
GGTCCTATGGCCTCCTTTTCAGTGCTGCAGTAGAGGGTCCATATAGCCTTTCTCTCCCCA
CCAGCACTACGTGTCAAAGCCCTGGGCTTCATGGGCACAAGGAAACCTGGACACTTGGAC
GGTGGACTCCTGGTGGCTGGCGGGGTGAGTTGTGATGCCCCCTTTTCATCAAGGCTCTCC
CTGCCTGTGGTTCTCCCATGGGCTTTGGTTTGCACTCCACACAGAACCCTTGGAAAATGG
AGAGGAAGGAGGCCTGGTATTGGGCGGCCACAGTGGTTTGGGTAGGCTGGCCGCCTGTGT
CTTTGGCTCCGTGGGACCCTTTGCACTCCTGGGCCAGGGAGGAAGCGGGTTGGGCCTGCC
ATGGAGCCTCTTGGACCTCACAGGGCCTGCGGCTCTCTAATTACTCTTTCTAAGAAATCC
CTCAAAGTCTTTTCACAGGAAGGCAAGACCTAGGAAGAGTGGGCCAGGGGCCTCTTCCAG
GCCGCTGGTGTGTGAACAGGTTGGGTTTGGGGAATGCAGAGTTGCCTTGAGCTTGGCACG
GGGTTCAGAAGCCATCTCCTCCAGAAATGTGTTTTTCTGGACCCCAAATTCCATCTCTTG
GCCCCTGATACCCCAAACTCCTCCTCTGCAGTGGCTTCTTTTTCTCCCTCACTTGCAGGA
CCCGCCCAGTCTGGGTGGGCCACAGGGCTTGGGCAGCCTGGCTGGTATTAAGGGAAGAGG
AAAAAGTGACGGGTGGGCGGGCAGGAGACAGAACCGCCACATGTCCATGATGCCCACACA
CACGTGTTTACCCACCAGAGCCTCGCTGGCCTGTAGGGCCAGTGGAAAGCCTGAGTTGGG
CAAAGCAGAGCTGCCCCAGTAGCAGCCTGGTGTCGGCATGGAGCCCTGGAGCTTGTCTGG
CAGTCTTCGTATGACCTCAGGGAGGGCAGGACAGTGCTCTGAGGCCTAAGCAGGCTGGAG
GGGCCAGGCCTGGGCTTTCAAGGAGCCCCAGGAGACCAAGAGGCAACCTTGCTCACACCT
CCTTTGTAGTTTATATATCCTGTACCCCTGGCCTAGGGCCACTTAAGACTTGTGTGTGTG
TGTGTGTGTGTGTGTGTGTGTGTGTGTGTGTGTGTAGGTGGGTGGGAAGGTGAACTGAGA
GGCAGGGCAGACTTCCCCTCCAGGCTACCAACTACACCCATCTTTAAGGGCCACTCATAG
GAGTTCTGGCCTCTCCACCCAAGGGCTTTTGCAGAATGGAGACCCAGCTCTTCTGACAGT
GAGTGACTGGAGATAGGATGCAGAAATACTGAGGCCTAGGCCAAGGCCTGCTGGGGCTAT
GCTGGCCCCTAGAATAAGAAAGGAGTCAGCTGCTGTAGGCTGGGAGATAGTCACCTATTC
ACAATGATAAAGAAGGGAGAACAGCAGCATTTCCTTAGGAACAAGGCATCGAGCGTGAGG
CCAGTGATGGCAGCAGGAAGCTTGCAGTTCTATAAGCTGTGCACAGGAACAGGGCAAAAG
GCAGCTGTGCCCCTACACTGGGATAGCACTTCCTGCCTTGGGACCTCATGAGCTTCCTCC
CCATGGCCTCACCAGTTCCGCATAGGAAGGGTCCCAGGATCAGCTCACTCCACAGAACTT
GGTTCTTGCATCTGCTGTGCATATTGTTGGGAGTGCCCATCCTGTCCCTCTGCCCTGCAA
TCATGACCCACGCTCTCCAAAGCCCCGCTTTGGTCTTGACCTTGCGTCTCCGTAGCAGGA
TACCCAGGGTCAAGTCCCAACACCACCTGCAACCACAGTAAGTGTTGCTTCTGGGTGTCC
CTACCTTGCATCGGGTCACTTCTGTTTTGCCAGTGCAGTATGGTCTCAGAGCCCAATATC
CTTTTTCTCTTTGGTCCTATATACTATAGGAGCTTCTCCAGGGGCCTTGGAGGAAGGGTA
GTTCCTGATCAGGGCCCTGTAGGAGTACTGTGGAGCAGACCCACATCCCAGGGGTCACCA
GGGTCTCTGGGAGGAGGAAGCTGATAACAGCACAAGGAACCTGGCATTGTGAATACTTAG
AGAGGTGACACAAATGTCTATCATGACCAATGAGTGGAGAGAGCCTCCTGAGAGTGCAGG
TGAAGGGAAGAGAGGTGAAGGGAAGTCCTGCAGGAGTGAGGAATGGGCCAAGGTGGGTGG
AGAGGAGAGGTCATGCTGCTTTGAGTCCCGACACTGGCCACCCTGATTGCCTCTGCTCCT
CAGGAATGTGGGAAATGTTGTTCTGGCCACAGAAACCCTAGGGGTGACCAGAGGGGTGGG
TAGTGTGGCCTAAGGACTTCTGGCTTCCTACCTGGGACTCTAACCTAAGTCGTACCTGAG
ACTCTGGGGCCTGAGACCACTTAGTCTCTCAGCCTGAGGGATGCCACATGCCTTCAAGGT
CACCAGAGGGGATAGCAGTCTAGGCACTCATGACTTTTACCCAGGACCTGGGTTAGGGTC
TTCCACAGGGTAGATGAGAGAGACCTGCTACCACCACCCGGACTCTCCATTTCTCCTAAA
GATAACACCTAAAATCCACCGCCAGGTTTCTTATGACAGAGAAAGTCTTTGATAGGGAGA
GGTGAAGGCTCCTTGATTGTGGGAGTGGTCAGAGAGTGACTAAGCTACTCAGCACTCTAG
GATCCCCAAGGAAATCATTCTGCAGATGATGGAGGGACTTTGGGATACCCAGGGCAGGCC
AGGGCCCTTTCTGACCAGATACAAGCTTAGAACTGGAGAGGCAGCACTGGCTTTTGGCCT
CCAGGATTCCCTCTCCCAAAGTCCAGAAGGCAGAGGACAACTACACGGTGAGGGAGGGGT
CAGTGCTATACAGCTTGGACCTATATTACTGGCATCCTTGGAAGGAAAACAAATCCTGAG
TGGCTGGATCTAGAGGTAAGGTTAGAAGTGGCCCTGAGGACACCGGATCCAGGTAAGACT
GTGGCTGTGTGGAGAGGTACTCAGGCCAGGTATTTGCAGAACTTGACAGACTGGTGGAAA
GACATATCCTGTATCCTGGTTACTTTTTTTTTTTTTTTTTTTTTTTTTTGGTCTTTTGAG
ACAGGGTTTCTCTGTGTAGCCCTGGCTGTCCTGGAACTCACTCTGTAGACCAGGCTGGCC
TCAAACTCAGTAATCCGCCTGCCTCTGCCCCCCAAGTGCTGGGAGTAAAGGCCTGCACCA
CCACCACCTGGCCCTGGTTACTTCTTAACCCCTGGGTGCTGATGATTCCTATTGGGTTTC
CCTGTGATGAATGTCTGCCCAATGACTCAGAGTTGACCCTTAGAGAGCATCTGATGCTCA
GGCAGGAGCAGGCTCCATCAAGGTCATGTTTTTCTTTGCCTGTTTCGGGGGGTGCTGGGG
GATGAGCCAGAGCTTCGGGCGTGGTAGGCAGGTGCCACCTAGGGAGATGCACTTCACTCC
CTGAGATGAGTATACGTTTGGACATGTCATACCCAAGTGAGACATGTCCTCCAAGGAAGA
CTAGTTCTCAAGACCTTGTGTGTTTGCAGTTGTATTGGAGTCCAGGGCAAGGAGGGGCCC
AGGCAGATGGAATCCACTGGCCTCAGAAGGCACTGCAGCTGGATTATATGACGTTGGATG
TGACATGAGCCATCATAGCTCATGAAGAGTTTTGGCATCTGGGGCCACATGGAAGTCTGC
CTTCTTGGAGATAGGCATCCTGAATCTAGTTCTAGAGAGGTTTTCTCAGGTGGGTCTGTC
ACCCCTTTCCTTGCTGAGGCTGGTCCTCTGATTCTGCAGAAGCCTAGGGGCCATGAAAGA
AAAGTGATATGTGGTTAGAGATATGCATGGGGCCACGGAAGTGGTATGGAGTGGGTCTTT
AGGGGGCAGTGGCTAATAGGGCAGGAAGAACTTGGCATCACGAGCACATCGAGAGATGGT
GGTCTAGATGCTGATCCAGATGGTGGCCCAGGGTTCATCTCTCTGGGATGCTCTAGGGCT
TGCTATCTCCCTGAGCCTTTGAACTGCTGAACCCTCTGAAATCCACAGATATGACCTCCT
TGAAAAAGTTGAGTCTAGGGTCAGGGACTCATGTATAGCCCTCACTGGTGAGTCCTTGTT
TCCTCTCGCTCTTTGTGACAGGACTTTGGTGAGCTCAGCTGACCAATCAGTTGCTCAGCC
ATGGCAGCCTGTGCAAGGACCCAGGGTCACCAAAGATCAGTAGTGATGGGGAATGTTGAG
GGACTCTTAGTCTCTTAGTTAGGGTGGTAGGGAAAGGATGACTTCTGAGCCCCAGTGGCT
ACATGACCTCCACGTTAGCACGTATGTCTCTTCCTAGGGAAGTATGTGATTAAAGTCTTG
TTTCTGAGATAGTCTTGCCTAGAACTGAGGGTAGAACAAAATCTATTAGGTATCTAGGTC
CCTTCCTTTTGCCCATCTAGAAGGTTCTGGAAGCCCTCTGGCTTCTCTTTTGCTGTGGGC
ACAACCATGTCCCTTCTTGCTAACTCTACATGGGACTATAGCCAAAGTAATCACGCCCCT
GACCTGCTTACCTTTACTGCAGACTAGGCCATGTCAACATTGAGCAGCACCAGCCCTCGC
TCAATAGACCCTGACTACAAAAAAAAAAACAAAACAAAAAAAAAACAAAACAAAAAAACG
ATGTAACCATTGCCTTCATTGCCTTTGTTGGGTCCCCAAACACAGGCCCCAAGCAATTTT
TCCCAGAATTCTTTCAATCCCAGCCCCCTGCTCAGCCTGGGCCTTCTGACCAGCTCCAAG
CTGCTCACAGCAGGGCAGGCAAACCTTAGCTTGACCCGGGATTCCAGGCTTAGGGCTGGC
CACCGGCTGCAGAGATAAATCGAGGAAGTCTCCCCCAGCTCTGGCCCCAGCCAGACCCCT
GTGGTGGGCAGGCAAGGGAAAGGAGAGACCCCAGAGGTTTGTTTGCTGTCCCAGCTGGGC
TGGCTGTACAGCCCTCTTCCTCTGTCCTGGCTCTGGCCCCGTCAGATCTGAGAATACGGA
CATCCTTTCATGGGAGCCATCAGTACTCTGGCCTAGAGAAAAGGGACACGAGGGACATGG
AAGGACAGAGATCTTCTCCTGATAAGGAGATGTGACTCCAGCTCTTCATTGAGGACATCT
AGGATAGTGAGGGCTCCAGAGTGTGATCCCAGCCCTTCTCAGTCTACCCCAGGCTTGCTC
ACTTGAATCCATAGTCTTCACTATTGAATGTTTTGATCCTGATGGGGGAACCAGTTAGCT
TTCTCCTTGGAGAGTGATGGAATCCTCCTCTCCAGACGGGGACAGGGACATCCCCAACCT
GGACATATGTGCTTCCTATACCTCCAGGGACCCTTCCACATCCACCAGGAATCCTGGTTT
GGAGAGCTCTGTGGTATCACAGGATCTGTGATGTGCACACCACTAGCATGAGTGTCCAGT
GTCCATCCAGACAGGTGTCCTCCACTGTCTCATCACATGAGCTGCCATCTTGCAGTGTCT
ACCTAAGTATAGAGCCATGTCCCAAGCTCTTGGAATCTGGAGGTTATGTCTTCCTCAATG
GGTGAAAGACCCTAAAGTCCAGGAGAAGAGAGGAGACTCTGAACCAGCAGGCTGTTAGGA
AGGTTGGGGTTCCTTTTATATTTTTTAGCAGCTTATTGTCAGAGGTGGATTTATAGCTGT
GCTGGGGGCTGCAGCAGCCCGAGGGGATGTCATTTCCTGAGAGGCCCAGCCCAGCCTTCT
ACTAGGGCCTTAACTGTAGGGGCTGTGTCTTTAGCTATGCTTGGTGTAGCACCCTGTAAC
CCCAAAACCTTTTAACAAATGCGACTTCTGAGAGTAGAATTGGTAAAATCCAGGGACTCT
GAAGCAGCTGGAAGGTCACCGGGAGGCTAGACTGGGGCTCCATGGGACGAATGGGCCCAG
GACTTGAAGGGTGTGACCAGCTAAGATGAGGGTCCTATGTAAGACAGAACAAAAGGAGAC
AGGAGTGGCAATCCACACCTCCTCTGAAGAGACCCTGAGAAGCAGAATGATGTGGGAACG
CCTGACGTCTTCAGGACCCCTAGAGGACCCGAGAAGAAGCAAGAACCCCAAGTCTGAAGG
CAGCAAGCATGGGCTGGGGGCATTTTCCACCTGCATCCCCCCCAGGAACCCCACCTCAGT
CGCCAAATGGTTGTTATGCTAACCGCTGACCTCACGGGGGCGCAAGAGACAATAAAATTT
TAGTTTGGAGGTGCAGTTTGCCTATGGCCAGAACCTCCAGAGCGGAGTCTGCCTAACAGG
GTTCCCCCAGCTCTGCTGGAGACCCCACTCCTGGGTAGCTTCCTGATAGGCATCCTACCC
CTGCCGGTTCTCTGGCCTCTAACGTCTTTCTGCCCACTCCCCTTCTCCTTCCCTTCCTCT
TGTCTTCCTCAGGGCTCTCTCCCACCTCCTCTCCACCCCCATCGACCACCCCCACCCCCC
CCTTCCCCTTCCTGCTTCTCAGGGGCCAGGCAGTGGAAGAGGATACTTTTCTGTATGCCC
TAGGCTAGGCAGGGACCAACCCCCACTCCCACCCTACAGACAGGCAGGCCCAGCCTTTCT
TTGCTGTTACAGAGCTGGAGGGCTCCCATCAGGAGCTGTGAGGGAGGAGTGGTAGCTGGA
ATTCTAATGACCTTAGGTGTGGGACAGCAAAGGGAAGCAGTAGCTCAGGGACAGCCTGGG
AGGGGGCGTGGCCTGAGACAGGCTGGGAGGAGATAGCGCTGAGACAAAGCCCTGGATAGG
GGCCCTGGACAGAGAGCTGGGTGGTAAGATACCTGATAGCAGAGGGAGGGACGAATGGGG
TGGGGACAGGAAGGCTGGCAGGGTTCCAGGGAGGGCTGTTTCAGGGGATGGTGGGGGAAG
GGAGGCCCAGCTTTAGGCAGGAGCAGTGTGTGTGTGGGGTGGGGGGGTGGGGATGAGGGG
AGGGTGCCACTCCCAGGTCAACCGGGCACTGGCTTTGTTGGGGAGTGGGGGTCTTGAGAG
AGGCTGAGGGAGATTGTCCAGGGTCTGTTAGGGAGCTCCTCGCTGGTGTGGGCCGGTAGA
AAAAGGAACAGAGACTGGAGAGTCATAGAAAAATTTTAAGTGAGAGTTGATGGAGACAGG
AAGTACTTGGGAAGTTAGACGTTGCTCCTGGGCCTTGTTCCTCCAAGGAAAGTTCTAAAG
CAAACTCCCTAGCATGTCCTTTCCAGGACAGATCACTACCCTTGCTGAATTTGTCCCTCA
CCTTTCTATGTCCTTCCACGTGTCCCCAGGCGGATGCCTCTTCCTCTCAGCACTGGCTGC
ACTCTAGGCTTGAGGTGGCAGTTCCCAGGACTCCCAGGATGCTGTAAGCACACTTGATTG
GAGGACAGCCAGCCGATTTCTTCTTTTTTTTCCCAGCTTAGAATCTCAGTGGAGGCACTC
GTGGGGGACAGTCCCGAAGAATGAGGAATACAGGGTGGACAGTGAATTCAGCGGCCCACA
AGGCTAAGTGGAGTGGCCAGCAGAAAGCTCCTCGTGGGGTTACTGAGGTTGGTCATTTGT
CCAAACCTGAGGAGCCGTGAAAGTCTTCACAGTCAGGTCAGGAGCAAGCATGGAAGCAGG
GAGGCCCGGTGGAGAACTTGGTAGGAACCAGGTAGGTTCAGCTCCTCTGGGAAAGCCCAC
GCTTGTCTTGTGTAATAGTATACCTTTGTAGGTGATTGTGCCAGGGAGAAACTGAGGCTG
AAGGACCCTAGTGGCCACTGCTGGGCCACATGCTACATTCTGCTCTCTTATTGCTTTCAG
GTCAGGTCTCCAGGGAAAAGTAGCATACCCTCTTCTAAATCTGTCCTCCCCTCTCCAACC
TCAGTTTCCCCTTGAGTGCTTAGCTCCAGGCAAGCTGAGCAGGAGGTAGGGTCCTATAGT
CTCAGCACAGCTTAGAACTGAGACAGCATCTCTGGGAGACAAGGGGCAGAGGCAGAGACC
AGGAAAGGGGTACATCTAGATACGTGGGTTCCTCTGGGCTCACACTTGGATCTTCTTTGA
GATTAGTGGCTCAGGTCTGGCTCCAGCATAACCCAGGTCTCTATCTTTCCTTTTGTTTCC
AATTCTTTCTTTCATCCCTCCTGTCTAGAGGAGGGTTGGTGGAACTTGGGTGTGGCAGAG
CCCCTGGGAACTAGAGGAGAAGGAAAGGCCCAAGACCAGGGGACCAAGCCCCATATGGAG
CATACTGGGGACAGAAAGGTCCCACGGATAGACTGGCCAGTAGGCTTGGTGGGATTCCCT
GCTAGCTATGGGCTCTGTGGATAAGAAGAGGCGTGTGGTGGCGCACGCCTTTAATCCCAG
CACTTGGGAGGCAGAGGCAGGCGGATTTCTGAGTTCGAGGCCAGCCTGGTCTACAGAGTG
AGTTCCAGGACAGCCAGGACTACACAGAGAAACCCTGTCTCGAAAAACCAAAAAAAAAAA
AAAAAAAAAAAAAAAAAAAAAAAAAAAAAAAAAGAGGGTCTTCATGTCTGATGAAAGTAG
CCAAAATGTGGCTTTATCCAGTTTGTTCTTTAGCCTTTGCTTCCCAATATGAAAGGGCCT
TCATCTTTGCCTGGGAGCCAGTGTTCCCAGGAACCTCTATACTAGCTAAATCCAGCAAGG
GCAGTTGTGTGTGTGTGTGGGGGGGGGCGGGCTTGTAGCCCCTCACTGGAACTGTGTGAG
GGTAGGACCATGGAGTGCAGCCACCTGCCTATGTCCATCACTTAATCCCCCGCCCAGCCT
ACTGCCTGGTCCCAGCAGGCAGTGCACTAGGGTGGGTGTGAACAAGTCCTCCAAGGGTCT
TTTTGTCTGTTTAACTCCTTGAGGCTGGGACTGAGGCTGGCCATGTGTTGGTAGGCTGTG
TTAGGAGGTGTGGGGAAGGTCTGTGAGTTGGGGGAGGAGCTGGTTCTGTCCTGTTAGCTA
TTTGCTAACTGAACCACTTCAGACACTTCTTAAACTTCATTAAATGGACAAATCTTTGTC
CTCTCTGACAGGATTTCGCTCGTAGAAACACCCAGAGGCACTTGGAGCTAGAAATGAGGA
GGCACGGATGAGGGAGAGGCCTGGGAAGGAGGAGACCCCAGGTGGGGGAGGTGAACCATG
AAGGTGGCTGCATCAGGGACAAAGGCTCTTAAACCCACAACTCAAGTCCCTGAGGCCATT
GTGGAATAAGTGAGGCACGGGGTACTAGGCCACTGGGGTATCCAAGGGGTACCATCAAGG
TAGCACCTTATCTTCAGGCCTCCCTAGGAGCCCTGCCGTGCAGAAGCACAACCCTGAAAC
TTCCTGCCCCTGCATTTTAAGTCTAGGACTTCAGAGTGATGTGCTAGGCAAAGAGCCTGT
CAGTTACACCTGGGGGCTTCCTGTCTCCATCTCCAGCCTCCCAAAATCTGCTGTCTCCTT
GGTGTCTCCAGACTTTCACAACCCTCTCATCGGGGCCCTCCTGAGATACTCGACATTCAT
GAGAGGTGACATGGCTATCTTTCTAGAAACATCAAGGAAATTGAAGCCTTCTTTGCTTAC
CATCCACAGGAATCATGTCTGGCATGCTATGGCAATCAGTTGCAACAGGAACAGCATGAA
TGAACTCAAGGGACACACCCAGCAAGCTGCCTTGACCAGAGCCTGGAAGGATTGGTGAGT
TCCCTAGGGCACCATGCAGTAAGCACTTGTCCTCACAGCTAATGACCCCTATATGCTGTG
TGTCCTCAGATCACGTCCCATAATGGAGAGCTGGAGTCTAGTTCATGAGAACCCACAGAA
ATTAAGGTAATGTGGTTAGGGTCATTGCTAGAGAAGGCTCTAGGAGTTCCACACCCCGCC
CCCCTGATCGGCAGGAAAAGAGAGGAGGAAGCCACTGGGCCTGGCTTGAGCTTCTGAAAC
CTCAAAGCCCACCCCCAATGACACATGTCCTCCAAGGCCATGCCTCCTAGTACTGCCACT
CCCTATGAGTCAGTGGGGGCCATTTTCATTCAAACCACACCACAACATGGTATCCTCCAC
CTGGAATCCAACATTTTCCATTTGAACCCTTCACACTCCATTTTCCACTTTGCAGCATTC
ACTATCCACCCCATGCTCTCCATCCTCCATCTTTTACTCTCCTCTCTCTCCACTCTAAAT
CCCATCTTTTATTCATCTGCATCCTCCATACTCCATTGTTTGCTCTCCATCTTCTCCACC
ATTCCTCCTGCACTCTTCACATCAGCTCTCCATATTCTTTTTCATCTCTTCAACCTCCAC
TTCTCATTTTTCCTTCCCCATGCCTCCTTCACTTCCATCCACCATGCACCATGCATGGCC
CATCTTCTTTATTTCATCACGGTACCAACACCTCCTACTCGACACTCTGCTCTACAGTCC
GTTCTCTATCCTCCATGCTTTTGCAGGCTTCGACACATCATTAGACATTCCCTGTACTCC
ATACTGTATTCTTCTTACATATCACATTTCCCTTCCCACCTTCATATTGTATACCTCATT
GCTTCCTCTCACTTCTCCATTCTGTAATCTATCTCCCAGCCCTTCTCCTCTTCATGCCAT
TTCCTATACTGTATTTTATACTACATGTTTGCATGTTTTGTATATGTTTTATAAACTCTG
CATTTCCTTCCTCGTTACCCATACACTATTTTCTACCTCCATTTATTTGTGTTTTTAAGT
TGTATTTATTTTTGTTTATTGTGAGTCTGTGCCTATGTGCCTGGATATGCATATCATAGC
ACATGTGTGAAGGCCAGAGGGAAACTTTGTGGAATTCTTACTTAGTATTCTGTAATGTTT
CCTAGTTTCTCCATTCACCATTGCACATGCTCTAGCTTCATTTGCTGTGGACCATATTGT
GTTCTTTACACCCCATATGGAATATGAGATATTCTACCTTCTACCCTCGAGTCTCTCTTT
ACACACAAAGCTCCGTTCTCTGCTTCCACAGTCTGCTCTCAGCTCTATACTCCACACACC
GTTCTACACAGTTTTTCTATTCCCTGGACACCATAATATATTCATCACAATCTATTTGTT
CTACATGTTGTGCTCTCCACACAAACATTCCGTTCTCAATGTTCATACTTTTTACTTTGT
TCTGCATTGCCAATTACCAATATGCTCATCATCTATTCCCCATATACCATACTCCATACG
CTTCACCATTATTCTCTCTATTCCATGTTCCTAATGCCATCCTCCACACCTACTGAACAT
CATGCTGTTCTCCTCACCCCACTTACACTGTTCCATTTCCCACACCCAGTGCTCACTATG
CACATCTTCACTCCCAGTGTACACGATGCCCTCTCCACTCCGATGTGCACCTTGCCATTC
TTCACGCCTGATGTACGTCTTGCCATTCTCCATGCCTGATGTTTGTTTTCCACATAGGAG
CACACCGCGCCATTCTGCACTCCGTTCTCTGAACACCACACCCTCTGCATTCCGCTCTCC
AGATCTGCTGTATTTTACTATATTCTTACATTCCTCATACTGCATAGAACTCCTGTTACA
TCCTCCATCTTTCACGATCACATTCCACGTGTCACTTTTTATTTCTGAAGCTATGTTTCA
TAGGCTGCACTCTTCATTCTCCAGAACTCACACTTCATCTCCCACACTCCTTTCTGTATG
CTATCATCTTCTCTCCAGTCTCTTTCTCCTTAATTCATTCTCTGCTTGAAACAATTCAAC
ATTCTCTGTATCATAACTCCATATGCCACACTACATCTTCTTCCACCCCTCCTTCATACC
TTGTGTACAGTCATAGCATCCTCCCGTACATCCTCTGTTTTCTCAACCCAATGTGCTATG
CCCAAACTTCATGCTTCATTTCCTGGACCCTAGTCTCTGCAACATCCTCCATTTGGCATG
TTCCATCCCACATTCCCATTCTGTCAGGTTCCCACATTGTTCCCATGCTGGAAATTGAAC
TCAGGACCTCTGGAAGAGCAATCAGTGCTCTAAGCCTCATGTTCCATCCATAATATTCTC
CCATCCATCCTTATATCTCACCACTCAATACTTCATACTTCTTAAACTGCATTCTCTTCT
CTAGACTTCATGATTCATCCATTGTGTTCTTCCCTCCATTCTGCATTCTCCTCATTTCAC
ATTCTGTTTCCAGTCTTTCACAAAAAGTACTCCAGTCTCCTAACCTCAGGCTCAATTCAT
TATATCCTTCCCCTTGTTCTCCATCCTGTTTACTCTATATATTGCCCTTGTACTCCACAC
TTCATTCTACATTTTCTATGTCTATGTCACATGTTCTATAAGTTATAGGTAAAATGGACA
TATTTTCAAATTTTTGAGATAGAGTTTCTCTGTGTAGCCCTGGGTGCTCTGTAGATTGAA
CTCAGAGATCTACCTGCTTCTGCCTCTTGAGAGCTGGGATTAAAGGAGTATGCCACCACC
CCAACTGTATTTTCAGTTTTTAATGAGTGAGCTTATTAAGTAGATAGCAAACAAATAATA
AGGAAATAGATGGCAAATAAAAGAGAGAGGGAGATGCATCAGAAAAATAGTAAAATGTCA
AATCAGACCCTTGCAAAGTCTAGCAGAGACAATCGGAGTAGTCAGCTTGAGAGAGCAAAC
AAAAGCAACATCATCAAATTGGGGACTTACAAACACCCAGCAGAAACCAATTGGGAGGGG
GACCCCACTGAGGCAGCCAGATGGGGTTCCCAAAGAGGAGAATCCTGGGCCCCGGCAGAG
TATCCCCTAAGGCAAGGCTTTCAAGTCAAAGGACAAATAACACCAGATAGGCACGCTCAC
AACATGCAGCAGGAACTTCCAGAGGCAGCCAGGCTGAAGCAAGCATGCTGGAGTTCTGGA
CGAGAGTTTTGTTGGAGCAAAGTGTTCTCTCCAAAGATGAGCTTCCAGCTTCTCTTTCCA
CCACAGGCATTTTTAATGTCATGGGATTAAATAATCACAACTTCTGTCAGAATAGTTTAC
TTCCTAGCCTTTCTCAAAGGCACAATGATTGTATTGCCATTAGCTGTTGCTGAGTTCTGC
TCTCACTGTTACAGAGCAAGGGAGCTGCTGGAGGCAGGACAATGTTTGGAAGATACTTGA
CATAAACACTCTTGGATGGGGGGCAACCCCACTTACAGAGTCGGCTTCTCCAAGAGCAAG
ACCATTTAAACAATGTAGCATACATTACACCACAACAGCACCAATTCTTCATGTTCTCCC
TTCTGTTTTCCTCACTCTGGGGTTGTGTGGTATGGCCAGCGCTGTTCTCCATACCTCAGT
CTCCATTTGCCACATCCCCTCTTCATTTCCTATCCACTTCATTCTATAATCTGTTCTATC
CCAGATTTCATACTGCATTCTAGGCTAGGCTACACACCCTGCATCCCATTTACCATCTTC
TTCCCTACATTCTCATGTCCTCGTCAGTACTCTCTGATTCTGTGTCACACTTGATTCTAT
GTCATTGTGCATAGTGTCTTCATGGCACCTCACACTGTGTTTCCCGGGCCCCTGGCATTC
TTCATGTAGCACACTGCTCTCATTCCATATGCTACATTCTACACAGCATCTTTCATACCC
TATGTGCCATTCCCCGAGTTCTTCCCTACGCTCTGCACGCTCCTCTCTTCTCACTCTGCC
TCATATGTCTGTCAGGCTTTGTTCTCCATAGTCTGTTCTCTATACTGCATCCTCTACTCA
CTATGTTATTAAACGGCTCTCCAGTCTTCTTGCTCCGCCTTTCTCCCCACACCTAATTCT
TCACTCACTCTACCACAGGCCTTGTGCTCCATTGACCATGGTCTCCCTACTTCACCATTT
GAGGGCTCCACATTCTGCTCCCCACAATCGACGTCTCATTTACCTAGTGTTCCCTCCACA
CCTCATACTCCATTCACCATGTTTGTCCTTCCATTGCCTGTGCGCCTCCCTCCAAAGTCT
ATTCTGCATTCTGTTCTCCATGTCTCATGCTGCACAGCTATCTCTATGTCTCTGTCTCTG
TCTCTCTCTCTCTCTCTCTTTTTCTCTCTCCCTCCCTCTCTTTCTATATATACCAGTCAC
GACCCCAGGCTTTTGTTCTCTTCACACCGTGCTTTAGTCCCTTGCTTACCTACAGTGTGT
ACACAGTTCTCCTTTTACCCTGTTCTCTCCCCCATCTTTAGTTTCCTCGTGTTATACTTT
GTTGCTCTCCTCCATACATCATGTACCTCCGAGCACTCCCCACTCCATTTTACATTCTCT
TTACGCTATGTCTATCTCTATGTCTGTCTCTATGCTACACACTTCATTCTACATAGATTC
ATCGTACTTCCATTGTACAGAGTTTGTTCTTGTCGCCTCTCATGCCACTCACCAGGTTCT
CACCACCATTCTCTATCCACCTCACTCCATATTGTGCCCCCAAACTTCTCTCTACTTATT
TACTCTCTGTAGCTCATGGCTGCCCACCGTGGTACCTCCTCTATTCTTCTCAGCCCACCC
TCCACACTTCTTTCTGTGGAGTCTCATGACATCCCTCACATGCCACTGGCCAACTTCTCT
CTTGTCCGTTCTCCTCACTCAAGTTTGCTCACATGGCTTTTCTACCTGACTTCTGTACAC
CACGCCCCATTCACCACATCCCCTTTCCTTACACTCCACTGTTGCCATATTCCATAGCTA
TGTCTCCATATTTTATCTTCCTTACCCCATAGTCCATTCCCAGTGTTCTTCCCTCGGCTT
CCCATTCCCCTTGCTTTTCTCATGCTCTGTACTTCGTCCTGTACACTATAATCATACACA
CCCCACACTCCGCTTGCTGCATCCCCCCTTAGATCTCTCAGTTTGTTCCATACTCTACAT
TTGATACTGTGTGCTCTACACTGATCGCCTCATGCTCTAGTCAGTGTTTTTGCCTGTCTA
TTTGCTATCCCCCCCCCCCACACCTCACTGTGCATAGTCTTTTCTAAATAACTCACACTC
TGGTCACCGCATTCTCTTACTCTTCCCACACAGTAGTACACTAGTCATACATTGCATAAT
TCTTTCCCAACATTCTATTCTCTGTACCTGTTGCTCATTTCACAGAATGTACCATATCCA
TCCACTCTCCTCTCTCCATGCTGGTCCCATGTGCAGTACCTCATTTTACATAGTCTGTTC
TTCATACCACAGACTATATTCACCAGGTCACTCACCCCCTTGTGTACTCTTTATCCTATT
CTGTACCCACCTCTATGCCTCATTGGCATGATGTTCCTTTGTATTTTATTCTCCACTCAT
CCTTTCTCCCTTCTGTTTTCCACTGTGTGTACTCTTCTCCCAGAGACCACAGTTCACTCT
TTACACTATTCTCCATGTGTCCTGTTGCATACACCATGTTATCACCTCTGCATCCCATCC
ATGTGGTTCCCAAGCTCCCTTCTGCATACTCTGTACTTTATCCCTAACACTTCATGTGTC
ACGTTCTCCTCCTACTTTTCATCTCTGTTGCTATACTTACACATCACCATACACACGTCT
ATGCATCATACACCACTAGCCATGTTTTCTCTCCATCCTCCTCTTTCCAAATGACATACT
TTGTTCTGGGTAATCTCATCTCTGTAGCTCAGCCTTTATTAACCAAGTTTTTACATCTCC
TGTCTATTTTCTTCACTCTGTAGCTGGTCTCCTGTGCCATAGGCCATCGTATGTACGCTA
TTCTTTCCAGCCATCACTTTCTCTGTGCCCCGTCTCCAATCTCTGACTGCATATTCTGCT
CACATACTTCTGTATACATTTCACTCTCTGTACATCAGGTCCTATACACAATCACCTCTC
CTTTATCCTGCCCATTCTACACTCCATTCTTTGTTCTACATAACCAAATCTCCATGCCTC
TCCACTCCAATTAATCAAATTCCCCTCTCTGTCCTCCATTCTCACCAATATCTATCCTTA
TACTTTCTTATACTTGCTTTATCCTCTGTACATCATGCCAAGAAAGGCAGTGGCAAGTTT
AGGATTGGGACAGAATTTCTAACAACTTCTGAAATGGATTTGAACTTTCTCCTGATACTC
CGTACTATGTCTTTATTCAAATCAGCATTCCCAACACTAACAGCCAGAAGATCAAAATAT
TGGACAACTGTGAAAAATATTGAAGATGTCAGCCTGTGGTATCAATTGCTCAGCCAACAT
ATAATTCTTTATGTTAAAGAATAAATATATCCATGTCATTAGCGGACAGATCTCTTTCAT
TGTTAATGAATGGTAAAATGATACATACATCAAGGAATTGTTTTGAAATAAATTTCTTTA
TGATTGATGATGAGTCCCTGCTTGCTTTACACTCCATCTTATATTCCTATATGCTGGAGG
TCATGTAAAGTTTTCTTGGGCAAAATAGAACGGAAAGTAGAAAGTTACAAATCTCTGGCT
TAGCACTCACTTTCCAAGGGTCTGGCCCTCAGGAGAGATGGAGGCGGCTATGAGGCTGGT
TACATGCCACTTGTGATAATGGAGCCAAAGCTTCAGGCCCCGCTGCCCCCACTGCTGATC
CGTGCTGTGGAGCCAATTCTCTTGCCTCTTCCCGCTTATTGATCTTTGGCTCCAAATAAT
GAATTTTAGCATCTGAGGTGCGGAGTCCCTCATTCCCTATGAATCTGTTCTTTTCTAAAA
TGACAGTTCACCTGAGAAGCAATCTTGTCGTTCAAGTTTTCCTTTCTGATTGTCCTGTGA
GCTCCCACTGGCATCCTTTTTATATTGAGACCTGTAATAAGGGCATGCCAACACCCAGTC
ACCCCATTATATCCCAGGTAAGAGGGAGGAGTACACCAAGGAGGTTGTAGACGGTGGCTC
TATTAGAATATAGCCTTGCCGAGGGAGGCTGAAAGGGGTCAGGGGGCTAAGGAGAGGAGG
CCTGGGACATGGTGCACCACAGAGCTGGAAGCAGGATAGGAGCCCATTCAGAGGGCACAA
GCCACACGGCTGGGAAGGGCCCATGGGACCACTTAGAAGAGGGTCCCTGAAGTTGAGCAG
GCCTGTGCCCTACAACCCTTCATACATACTGACCCACACTCATATGCTCACACACTAATA
TAGCACACCCGAACACAAAAACATTCACTGAAACACATAAGTACAAGATGGAGTCACACC
AGAGTACACAAACACACCTCCCAGGCACACAGAGTTACAGACACTTACATCCAGTCATAT
CTACACTCTGACATACACACAGACACATCATTAGCCAAACACAGGTACAAAACAAGTACA
CACACACACACACACACACACACACACACACACACACTTCCATAGCCCACCACATTCACC
TGTCTCTTCTCTTTGTGATACTAGGTGGCAGGTGATTACAATGTTTCTGTTCACAGATGG
GGAAACTGAAGGGGTGGGGGCTCCTTGAGAGCTCAAGAATTTGGCTTAGTCTCAGAACTG
GATGTGAGACTCCATCCTCCTGACACCCAGCGTGACATGGATACACTAGGAGCACATAGG
GACACTGTTGTACCATAACAGCCTTCTTTCACGTGAGACCTCCCAGGGACAGCAACACTG
AAACCAGGTCAGGGCCATCGGAAGCTAGTCTGTATCTAAGTAACAAATGATCCCAGGTCT
TAGGGTCCCAACCAGGGTCCTGCAGGGCCACACATCCAGAGGTTTGGAGTACCGAGTCCT
GTCCACTGAGGTGTCTGTGCCACTGGGCCAGAAGTAGGACTATGTGTGCAGAGCAGGAAG
ACAGTCCTCTAAGAATGTCCTACCGCCCACGCATGCATGGTGGCAGGAGATGAAGCCAGC
TGTGGCCACAGAGTTCTGGTTCAGAGCAAATATTGTCCTAAAGTGGTTCTGGAACGTGCC
TTGTGCATTTGTGTTTTTGTGTGTGTGTTTTGGGAGCAGTTGCATTGACAATGGCTGCCA
GCCAGCCTCCACAGAGGAAAGTAGGGTAGCTAGACAGCCTCTTGGGGGCCCAGCACCTGC
ACCTCCCATCTGTCTCTGCTTTATGTCTAGGCTGTCCATCCACCACGAGTTTGTACTGGT
GAGGTAGTGCAGGTGCCCATAGGAAGGACTCTCCTGCTAAAGGCTGGGATGCAGGCCACA
CCCAGCTGAGGAACTGAGTCCTATTACTGGACCAGGTCCAACTGGAGAAACTACTCTTAC
CAACTTTAGAACTGGCCACCAAAGTCAGTCACCAGATACTTGTTCTAGAGCTTAGAGTCC
TCTGCAGCACCTCAGGGGCAGCCGCTAGACCTAGCAACCCCAGACGTGGTCTTGGGGACC
TGGCATTCCCCGGAGCAGGCAGAATTAGGCAAGTGGTATGGAGCCAGTTCTCTGGTCTTC
ACAATTCATGCACAACTGAAGGGCTCACTACCCTTAGCCCCTCAGATGGACAGATGATGG
TAAGTCACATTTTGTCCCCATGAGTGTGTCTATCATCAGTGGCTTCATGGGCCTACCCAG
TGTTCTCAGGAATGTTCTAGAAGCAAAGGTAGCAAGTTCCCTAAGGTTAGGATAGGTGGA
ACAAGGCAGGCTATGAAGGAAGGAACTCAGGGAATGGTGGGGACCAGAGCAGCCACTGCC
GATGGAACTGGAGCTAGGACTGTCCTTGACCCTCTACTTGTGTTAGACACCCGGTGTCAT
GAAGTCGACCCATATGCTATTTTGGGATGCCAACCCTACCCACTCTTGCTCCCCATAAAG
TTACCTCGAGCAAACACTAGATATGTTTAGATGGCATTTGTAGGTTGACTCCTGCCCAAG
AGGCTCTTCATTGGGCCTTAGAATTCCTTGTTCTCTTTCAAGGACACCTAATTTTCTCTT
CCAAAGAGAAAGCCTTCAGATAGACTTGGGTCCCCATATATAACTCCCAATGATGCAAGC
CTGCTTACTTTTCAGTGAATTTTGTTTGCTGACTTGGGCGGGGAGGTGGGCACACAGAGG
CAGTGGCCAAGTGGGAATGTGAGGCTCTGGGGAAAGTGAGGACCCTTCGACCTGAGATCA
TTTGTGCACATCTTCTCCTTTGTGTTTTGGGTTTTTGCAGGGAATGGGCTGGGGAGTGTA
GTATATGCTCATGGGTATGTATGTATGTATGTATATGTGCATGCAGATGCATATGTGTGT
ACACGCATGTGGAGGTCAGAGGTCAACATCAGATGTCTTCCATTATTGTTCTTTGCCTAA
TTAATTAATTAATTAATTAATTTTTGAGACAGGGATGTTAGAACTTGGAGCATTCCAATT
AGCTAGCCTGGCTAAACAGTGAGCTCCTCTGTGCAGCCTCCAACTCCCAGCTAGGGTAAT
CCTTAGTTCCCAGCCTAGCCATGTGCTCTCTAAGGCCCAGTTTGTTAAATTACTAGACTT
GTCAAATCTTCAGAGTTGGTACTGTGAGGCAGAGGTGAGGGATGGGCCTGACAGGAAACC
AGGTGAGACCAGCATGATTTTTTCTGTGTAGCTGGCTCATCCCTGGTCCTTTCTACAGAT
CTCTCTTGGTCTCCCCTTGTTCTTCTGGAGCCAGACAATCCTGCAATATCCTGTTTAACC
ATTACTGAATGTTGGGAATGATCTGTGATGGGAAAGACAGAGCTTGGGACTCAGCCAAGA
GATCCAGATACCCCTGTGTATTCTAGGCATCATCATGGAGAATGTGGAGGACCTGGAGAG
AAATAAGTGGCCCCCACAAACCAGAAAGTAGCCCAGATGGGCACGGGCATGCAGGCAAGG
ATAATTGTCTGAGCTGTGAGGAGGAAGTCAGGATGTTGTGGATAGCTGTGATCTCTGTGG
GACTGATACAGATGTTCATTACTATAACCATTCCTCCTTTGAAGGCATCCTGGGAAGTTC
AGGAGGTACTCCATGGCATTGCAGGAATGCCTCTCCCTGCCCTTCTCAACCCCACAGCCA
CCTCTATGCCTTCATCACCTAGTCATCTCAGGATCTTGGGAAACCAAAACTTTCTCTACA
AACACCTTCCACCTGAGTTCCCAACCAAAGCCACCATGGGAGACATGCCCTGACACTGAG
CCATTACCCCATAACCTGATCTTGAGCTTCTCAGACCTAGGGAAGGCCTTTGAATGGGGC
AAATATCCCCAAAGGTTCCATAGGAATATCAAATTGGAGCAGATGTATACTGGAATGAGA
GGACCTTTGTGTATGTTACACCAGCTGTAACATCTCCATGGCTTCCCATCCTACTCTTGT
CTTATTCCAAAGCAGACACACCGGACTTCAGAGAGACTGTGGGATGCCTTGTGTTTAATT
ACAACCAGAACAGTTTGAAAACTCAAAGAAGAAGTCACTGGCCTTCTCCCACATCATACC
TCAAGCTGAGAATTCTCGAAGAGCTCACACCACAGGTCCTAAAGCTTTCCTTTTCTTCTT
TCAAGGAGGTTGTGGAGACTTTAAATCCGTTCTTCTGCCACCTGCTCTTTTCTTGAGACT
CGAAGTAGGGCTCCTCTCCTGACTTGTATTTTATAATAGTAGGGCAACTGGTATTTTGTA
ATAGTAGGTCAACCAGGACTGACCAGAAGGTCAGTTGCTAAAAGCACAGCTCAGGGACCC
CAAGGCTTTGCCCTGTGTTCTCCTTCTGACAGCCTCTGAGGTATGATGACTTCAACCCCT
GCTCCCATAAACAATTCACCAGGGACTGGAGAGATGGCTCAGTGACTAAGAGTGTTGTTG
CTTTTGCAGAGGACCTGGGTTCAGTTCTGTGACTCACAACCATTGGTAGTGGAGAGCCCT
CCCAACTGTGCCCTGTGCCCCGAGTATAAACACAGAGATACATTGGTGTCCTGTGTGCAT
CTCTGTGAACCAGGTATACTAACGATCTGGCTAGAGACAGAATAAGAGCAGTGGATTTGA
TAGCTCGTGGCTCCCGGAGTGGATTCCCTGAGGCTGCTGTCAGTAAGATTGCTACAGAGA
TGCCACAACTTGGGTATTCCTGCCATCTTTGGAGATGGGGGGATCATGGTCTATGGAGAG
CAACTCAAAAGCTCTAGGATTCCACTCATAGCTGTCCCCACTTTTCTGGTAGCTCTTTAA
TTTTGACTATCAGCCTGATTGGATTGAGATACCTAGGACGTTAATGAGCTGTCTGTGCAA
GAATTTTCAGGGACAATTAACTGGTGAGGTGGAAAGGCTTGGGTATTCATGGCACCATCC
ATGGGCTGCAGTCCCTGATGGAAGAAGAGGAAAGGAGAGGAACAAGCTAAACACTAGCAT
TCCCCACTCGGCTCCCTAGTCTGCTGAAGTGAAGACAGGCAGTTCAGGTTCACACCCTGT
CATGGAGCTGCCTACAGCCATGCCTTCCCACCAAGATGCCCTATGTCCCCTAGCCCGTGG
AAGGAAAAAAAATCCTTCCTCCTTTAAGTTGCTTTTGTCAGGTCTTTGGTTATAGCAATG
AGAAGTAATATATTCCTGGTTTGCTCATACCAGGAAGGCTCACCCCATCTTTCAGACCCT
ATGAAGCACCTCACTAAACAATCACTTGTTGCTAGAAGCCACCATACATGACATTGTGTG
CTGGCAAACAGGGTACTGAGCCAGAGTGGCTTGCGGAAGGCACATCTTCCCAGGGCCTGC
ACTCCTATGCCCTCGCTCTGGCTCTGGCTCTGGCTCTGGCCCTGGCCCTGGCCCTGGCCC
TGGCCCTGGCCCTGGCCCCGACCATGGCTCCACATCGCCCTGTACCACAGAGGGCCATGA
AGCCACGTTGGCCCCCTGGACCACAAAGGACCAGACCATGACACTCATGTTGTCTAGGCC
AGACTTCCCCAGGTATTGAATTTACCCTGGACCTGTGCCATTGAACACACATCTGCCCCT
TGGCCCCACCCACCCACCACTGTTTTTTTTTTTTTTTTCTCCTTTCTCTCTTACCTGGAG
GCTTCCCTCTCAGCTGCCTGAATCCCAGTCTGTAACCAAATTCCCTACTGGCCCCTCTTT
CCCACTTAACTGCTTCATGCAATCTCTGAGAGGGTAGGGAATCTCCTCCTACCTGGTATT
CAGAACCCAAAGACTTTGAAACTCCTTCAGATCCTGACCCTGGATGCCTGTCACAGAGGG
GGAGAGCGATGAGTCTCAGAGCCCATTAACCAGCATTTGTCAAGTTCAGATGCTTTCCTG
ATAAGAAGGAGCCTTACAGCTCAGCACTCTGGAAGGTACTAGATGGCAGGAAGTACTGCC
GTGCTCCCTTCGCCCCCCCCTTCTCATGTGATTCAATTCCTGGGAGACGCAGCAGCATCG
ATTTTGAAATCCCTTTGAAAATGTTTGCTTTGTTTTATTTAGAAATTTCCCAAATTTTTA
CCAAGTTAAAGAGATGACCACAAGAATGTGTAGCCTGGGTAGATGTCTGGCATAAACAGC
CCCTCCCCCACTACCCAGCCTGCCCCTGCAACCGCAGACCCCCCAACTCAGCTTCAAAAA
TGTCAAACGCAAGTAAGAAGATACACGGCGATGTAGATGTAGCCGGGTGAGGGGCAGAGA
ACATTTCTGTGACCATGGCACACATGCACTTCTGCAGAGATATGCATGCCATACATATCA
GCAAACACTTGTATGTGCTCTATATACAGGTGTGTGTGTGCACAGGTATAACATATGCAT
GTGTACACACATATGGGTGTACACATACATATACCAGCTGTTCCTAATCCTAGTGAAGAA
GTAGAGGGTTGAAGACAGGCTATTGGGTTAACAAATGGGTATCCCAACAGTCACTTGGTC
TCTCTTTGCCTGATTCTTCATCCTTTCCCTGTACCTCCCATATTCCTTTAGTGAATCCAA
TGGGATGGATTGGTAAGCTCTGTGTGTCAGCCAGCACAGCCAAGTGGTGGGAGATACAAT
CCTGTATACCACCCCCCAGGAGATCCTTGCAGCTGGGAACTGTGGGGCTACTACAGGGAA
AATGAATGGGCATTTGGTTTTTGAAATCCTGCCCTGATCAAGCCTCTACTCTTAGAACAC
TGAGTACAACTTCCCAGAGGCAGTTGGGACTGAAAGACCTAGAATGGTCATTGGAGATTA
GAAATAACACTGAGAAAGGCCTCCAAGTTTCACTCTCTAGGCTACCTCCAAGGAACTTTG
GCACCTTTCTGGAAGCTTTCTGGACCCTTCCAGAATTTCTCTTTTCTGCAGAAGCTGCCT
GGCCAGTTGATTCTGGCAGAGACCAGTTTTGATGCCTAAGGGGTTCACCTAGAGTTATGG
CCTTCCTCGGCCAGGGAACTTTAAGTAATCAAGATGGAGCTCCCTACCTCAAGAGCCAAG
GATGCTTTGCCCCAAAGCCCAGCATATGGCTGCTGCACAGGCCCAAGACCTAGATCAATC
TGATGGCATAGCTACAAGCCAACAGCCTGGCCTCATGAAGAGATGCTCTGCCCACCCAAG
AGGCAAACATGGAGCCCAAGGGGAACCCCCCCCCGAGCTGGTTCCCATGCAGGGGAGACT
TTAGGGTACAAGTGGACCCTCAGAGCCCGTGGAATTTCACTTCCCCCAGGCATTTACAAA
AGATGATTTGGGTCTGTGGTACTTTGCTGGCATATAAACTCTTGGCCTTGCAAATGGTTA
CTATACCAGAAAATTAACTCACCATGAACAGGTTCCAATAGTGAGAATAAACACATGCCA
TCACTCAAGGCAAATGTAGGCTAACCTGAGGCTCCCCACCACAAGTGAAGGTAGGTCAAG
ATGAGTCATATAGGTTTCTCTCTGGCCTGACCCTCCCCACCGTGGCACAGGCTACCACCC
ACAATGTTCTGGACTGCCATTGACACCCGTAAGGCTTTTATGATTGGGTCTTACCCTACT
GAGGTGACTGAACCCAGCAAACCTCACCCTCAGTCCTCAGCACTGTGCATTACCAGGACC
AGGAGGACAGAGACCTATACTGGCTCTGTGAGGACATGAGGCTGTCTGGTGAGATGGGGG
AAGCCTGGCATCCCTAGTCATTGGGATTTTCAGAAACCTGGGCTGTATTAGACCAGGGCA
TCTGGAGGTCAACCTCCTGGTATGATGTCCTGGTCAATTCTGAACCAGGCTGAACCCAGT
GCCCATAGAACTCACACTTCACATGCCCACAACAGCTCTAAAATGGGCACCTGTATGAAA
GAGGGGAGTGAGGGACAATTGTCTCACCAAGTTCTGGAAGCCAAGAACCTGCCGTGTCAT
GCTCCATCCACCTAGGTAAAGCTAACTCTCCACTGGCTAGCAAAACCATGTTCCCTGCTT
AGTTATGCACCACAGGGCACTTCAGAGGAAGGGACCTGATCCCTCACCCTCCAGCCAATC
ACTTCAGCCTCCCAGGACTTTCAGACCGAGCCACCATCCTTTTGCCTCATCCGCCCTGAT
GTCCAAGCCACCTCTAACTCTCTTACAAAGTCAAGGTCTCTGTTTCAGGATCCATGGAAT
TTTTGAGCCTCTACTTGGTGCATACCACTGTCACAGTATCTGACCTGCAGGACTCTGTTC
TAGGCTCAAAGACCTATATGCATTCATAAGGCAATGGATGCCTAGGATACCCATAGCCTG
CCCAGCTTCTCCAGGCTCTGTGAGCATTGCTGTCCTGAATACTTTGTTCCATGGTCCAGG
AAGCTACATGGTTCCCAAACAATATGTAGGAGTGGGAGCATGGAACCTATATATAGCTTT
AAGGAGGGATATAGCTTTAAGTTGTTCTCAAAGCAATATGAGAGCAGGGAGGTCCCTGGT
GGTTATAGTAGATGTAAAAGACCATCTAGTTGGCTTTCCCTATGGCCACCTGCCTGCCAT
AGTCATTTCAAGAAGCAATGGAAAGGAGAACTGGTTGTAAGAGACATTTTGACTAAGAGG
AAGCAGTTATGGGGTCCATGTCCCGCCAGACCAGGAACAGTGCAGAACCAGAGCTACCAG
CAATACTCTCAGGATACCTGGAACAGGACAGATTATCAACATTCTCTGAAGTCCCTTAGC
AGGGCCCCATGCCATCAGCTGGGTCACTATGCTTTGGGTGGGAGACCCAGCAAGAGATCT
CCTGTGTCCCTCATGGACAGTCTCTATATCAAGCTCCAGCCTAGCTTGGTGTTTGAAATT
AGGCTCTCTTCTTCCATGGGACCAGTTCATGCCAGCCCTGCATGTCTGCTGAGCCCTGTC
CTGCCTGCCTCTTGTATACTCCCACGTAACCAGGCCAGGGTGCAGAGGTACTGCCAATTC
TGTGTTGGCTTTGGGAATGTGGGGCTGTTTTTTTCTTTTCGTTGATGCTGGGGCTGGAGG
TAATTGGTTAAGGAACTGGAAAAATGGCTGGGACAGAGCAGCACTAACTCTGCTCAACAG
GCAGGTGTGGCTGGGCCATTAATAGGGCTACATCATCTGTGTTCAGTCCCTGCCTTCACC
CTTGAATAAGGACTACCAAGCTGCCTGCCAAACAGCAAGCAGAGCTGAACCAAGAGAGCT
AGCACATTGGGGCAGGTATAGGCTGAGGTCCCAAGCTGCCAGCGACAGCCAGGCACACAT
AAGCGCCTGCCTGATACACCCTTCCTATGTCTCACTCTGCCAGCACATTTAAAAAAGCAC
CCAGGATATCAAATATATGCCAAGTTCCCGGCCCCAAGCCATGACCCTGTTGGCTGCCTC
AGCCTGCTTACGAGCCCAGAATAGGCCCAGGCAAGCCTAGAGAGTCCGTGAAACATTGGG
ATCCTTGGAGAGTCGTTTCCAAGTGAGAAAATCATTATCCTAGAAAACATAGCCCAGCCT
GTGTCCCATCTCCCACACAATCTCAGGTGAACACTTGGGTCCTTATCTCTATAGAGCGAC
CACTGTTTGTCATCTCCTAATCCAGCCAGGCCTCTATCTCACTTTGACCAGCATTCTCTT
CAGCCACATCACTAATTCTGCCTACATCAAGCTCTGATTTGCAGCGGATACTCCCCAACC
CTTCTAGCCAGTCCCCACCTCACAGCCAGCATTACCATTTTCTGCCAAGAGCCATGCCAT
AGCCTCTTCCACCCAGCTCCCAGTGCCTGCTCAATACCTTTCCCAGTCATCTCTCATTGC
ATGGGCATCCAACTTCAGGCGTTCCTTTCCACCTCCCCCAGTGACCCCGAGAAGCTGAGG
TGGTATATAGCTGCCTCCACCCCACTGTTTTTACCTATCCTGGTAAGCTCTGTGTCCTGC
AAACTGGTCCAGCCCTCTATCTTCTGCAGTCTATCTGCTAGAGCCCCACTTGGCTTCTGT
CACTATCTGTGTAAGCACTTTCTGATCGAGACTCTCGCTCTGGCCCCTCCCACCCGGGGT
CACTTGGGTCCTCAGCAATCGCTGGTCTCACCAGTCTGGCGCATGTGGTCCGATCTAAGC
CCTAGCATTCTAGGAATAGCTTCTCTGCCCATGGCTTTTTATTGCAAAACACAATTAAAC
ATCCCCAGGTAGGCCCTGCCAGCTGGCACAGGGCATCTCAGTGAGGTGTGGCTTTTGGAT
GCCAAAGAGACTGGCTAGTGCCAGGAAACTGAGCCTGCGTGCCCCCGGGATACTGTTCTG
CCCATTCATTTGCTGGCAACACCATTTGCCACAGTTCGATGAGAAGAGGAGATCCACGCC
ACACTCAGTCTGTCTGGAGGTGGTTGGAGCTATGCTTTCGTTGGGTAGCACAAGTGGGCT
ACAGGGAGGGGTGGCCTATGGTCAGGCCTTCCAATAGCACCACAGATCCAAATCAGTAGT
GTTTTAGCCCCGGTGTGTCCACTGTGGTGCTCAGGCATGAAAAAGCAGACCTACAAGGTT
ACCCAGGGCAGAATGTCCCCAAACAGGCCCAGATATGGCCCTGACTCATCCCTTTTGCCA
AGTACCTTAAGACCACACTTATTTATCCATATATTAATTGAACATCCATTGCTTATCTAG
CTGGGCTTCAGGTCCCATGTGCCTCCAACAGAAGACAGCTAGGATCTAACATATAGCAAA
GGTAACAAGGGCAGAGTGGTACCCAGTCCTCCCCAGGTGGGAACTGAAGATCTGTCACAG
TGACCCAACAAGAAGTCCATCTCAATGGTGGCTTTTCCCCAACTGAGGTGGCCTCTTTGT
CCCAGACATCCCAGATTACAGTGAGACTATGCCAAGGGTGGGGATGGGGGGGGGTATACC
AGGACAGCGCCTTGTTATTTCAGACACTGACATCATTTGTAGTGGGGAGTATGTAGGTGT
GTGTGTGTGAGGTCCATTTCCCAGGGCCAGACAGGAAACCTGTTCAGCACAGAAAGAGGT
TCCCCCTGAGTCCAATATACTGGGGCCCTCTGCTCCCATCCTGGTCCTCGCAGGCCAGCA
TAGGCCTCTTTTCCACTCCTCACAACCCTGCATTCCTCTTCAAGTTCAAGACCTGGTGGA
CACACATCTTACTTGTCCCTTCTAGTTTCCTAATCTCCCTTAGCCTCAATTTGGAGGACA
GATGGCCTTAGGACAGAGGTCAGTGAATCATTTCACAGGTTCCTTTACATCTGGATACAC
GTTGGTCACTGTCGAGAAAATGGGGAGCCACTTAAGAGCCTACAAAGAGACTGCCTCAGC
ATACAGGCTGTCCCCATTTAGGTAGACGGAAACTAGAAGGGAGGAAAAGATAGAGAGAGC
CAGCCTTGAAGACTCAAGAGTGTTGGGAGGGAGGATCAGGATGACCTGAAAGGCAGAGGG
GCTGGGGTCCTAAAGATCAGCCCAAGCCACACCCAAGATTCCATGCTTGAAAGCACTATG
TATTAAAACTGAAAAGTCACGAGGCCTTCCACGCATGGCACCAGAGAAGTAGCCTCAGGC
CCAGACATCTTAGCAAGGCAACTGGATGCACCATTTTTCCTCACTTGAGTCTTCCCCATG
ACAAATTCACTAAATCATTTCAGGGATTCTGTTTGGGGCTGAAAGTTTAGTCTCAGCCCC
AAGGGACTTTAGAGAAGGCTCAGAGAGAGCAGTGGCTTTCACCTCCGGGCAACGTTCTGA
AGGTGTCTAGCAGACTTTCCTCCTACCAACCCTCACAGCAATGAAATCTGTGTACCCCCT
TTACAGAGAGGGCCAGACCAGAGGATAAAGACAGTCTAACAGAGCTCAGAGTGACCCTTG
CCCACGCTGGCAGCCTTGGGAACTCCAGCCTGCTTAGGATCTCCTGTGTGACACCATCTC
CATTTATATAATGAGACAGTCTCATATCCCGGACATGGTGCCAGGCATCACTCGCAGAGG
CTTAAAGCTACAAGTCATCAGCATGAAGCACAAAAGGAGACAACACAACATTGAAAAGGT
GAAAACCAAACCAAACCAACCAAAAAGCATTTACTGAAGAAAGGTTCTTAGCAATGGACT
TCCAGTTACCATGTTAAATCAAGATGCCACAGAAACCGAAGTGGTCTTGAGAGGTTGTCT
TAGTTACTGCTCTATTCTGTGAAGAGACACCATGATCAAGGCAGCTTATGAAAGAAAGCA
TTTAATTGGGGGCTTGCTTACAGTTTCAGAAGGTGAGTCCATCATGGTGGGGAGTGTGGC
AGCAGACATGATGTTGGAGCTGTTGCCGAGGACTTGTATCTGATCCACAGACCCAAGTCA
GAGAGAGCAAGTGAGCAAAGGGAGAGAGAGAGACAGAGACAGAGAGAGGCATAGATGAGG
TGTTGGCAGGCGGGGGTAGAAACTGGGACTGGCATGGGCTTTTGAAGTCTCAAAGTCCAT
TCCCAGTTGACATACTTCCTCCAACAAAAACCATACCTCACAACCCTTCACTCAGTTAGA
CAATTCTCTATCAACTAGACATCAAGCATTCAAAGACACGAGCCAATGAGGACCACTATT
AAAACCACTACAAAGGCATATAACTGATATGGAGATGGATGGATAGAGTATTGGGGGGAT
AAATGGATGATAAATTATAGGCAGATGAATGGACAAACATGAACTTGTGAATGGATATGA
TAGGTAGTGAGCATATGGATGTGGACAGATGGATGGACTGATGTGTAGAGGGATAAATGG
ATGGATAGAGGGATGGATGGTGGATAGATAGATGGGTGGATGGATGGGTTGATATATAGA
TGAACAGATAATAGGTGGGTGGGTAGATATATGAATGAGTGGGTAGATGGAGAGATAGAA
GTAGATGAATGGTGGCTGGCTGGATATATGGGTGGGTAAATGAGTAGATGTGTAAATTAT
TAGATAATGAGGGATGTAGGTGAGATGGATGAATGGACTGGTGTTGGGTATAGGTGTTTA
GATACAATTGAAGATGTAAGCGAGTGGAAGAGAAAGGTTGGATGGGTGAGTGGGGGACAT
GCAGAGAGCTGTGGACATCTAGATAGAATGTTAAATGGCTCCTCTAATAGTACTTTCTTT
AGCTAAGCTCTGAGCACAGAGAATGATTATAAAGATACTTCTTTACACATACTTTGGGTC
TGTAGTTTCATGCCTTGACTCCCAGGCTACATAGTAGTGTGGCTTCTTAATCCCCAAATA
AGGTGGACAAAGCCCACTCTGGCCAGCCAGGGTGCAGGAAGCCTGGGAGGGGTGGGAGGC
TCGGCTCCCGGAGCTGAAGTCAGTTCCTCCTTTTCTAAACAATCGGCCTGGCTTGGTCTT
GCCGCACCTCCACCCTGCTCCACCCAAGCTCCCTCCTCATCTGCTGAGGTTCTGAGGCCC
TAAGAATGGGGTGCAGGGAGCTGGGGGTGGGAGCAGGAAGTCAGGAAGGACCAAGGCCTC
TGACACAGGTGAGAAGATGCCTCCCCTGGGGTTGGGACTGCTGGGGCCACCTGCTTCAGG
TTGCCTTCTGGGTAGAAAGGCGAATGCAAGGTGATGGTCTGCCTTCCCCACCCCCTCATC
AAGAAGGAACTCTGGTTCCTTAGTTTGCCTTTCCATCAAGTTCCTAACTGGAGGCCTCTC
ATCCTCTTCCTTACAGTCATCCTGCCTCAGCTCCTCCCTTCCCTTCCCTTGTCCCCCTCC
TCAACCTGTCCTCTGCCTCCCATGTCACTGTACCCAGTTGGTCCTGGAAAGGAAGACAGA
AGCTCTTGATCCAGTCCTTCCGGCTGCCAGTGTCTCAGCTCTTGACCTCCTGTTGAAACT
CAAGTCAGGGCTGGGTTCCAGCTTCTGCCCCAAGGTGTGCCACCCCTGGGGGCAACAATG
AGGAAACCAAGATAGCTAGGTCTTTGGAGGGAAACTGTGTTACTCCCAGAACCAGAGATT
CTGTCTCTTGGTGGCTTCTGGGAACTCAGAGATGACTCCAGGAGCTCCCAGGACATTCGA
TACACCTTTATATACAGACCACAGGGGAGGAATGATGTGGGCAAGGTGGGACAGGGACCT
CCTTGGAGAAGAACACGAGAGAACCAGTGTAAAGGAATCCAAGAAGGCTCTGTGACCTTC
CTGCTTTTGCCCAGCTTGCCTCTGGCTGTTTGAAGGCAGTGGCTTATGTCTTGCTACCTC
GGTGGCATTCCTTCCTCATGCCTCCTCCATGGCCAGGCATGGTAGTGATTCTCACTATCT
CACCATAGCATGAGACAGTTGAAACTGTGTGCCATCATGTCACAAGCAGGGAACGGAAGC
TCTTCCATAGAACTGCTTTTCTCAGTCTCCCTAGGCTGAGAGAGAGCCAGCAGCTCCAGC
CCTTAGTAATAGAACCTGGCCATTCTACACTGTTGCCCTCCTGCCTGTAGGATTCTGAAG
ACGCACATGGGAAGCTGCACAGAACTGGCCTTGCATCCCTTCAACCTGCTGTTGTCAGGT
GGACAAAGCTGAAGCCAGTGCCACAGCCTAAACCCCATCAGGCAGAGCCAGCACCTTGAC
TATTGTTAGATGAAGAGAATTCCACAGAAGCATGCACACAGGAAGACCAGAAGGTGCCTG
AGAGATGAAGGTTTAAAGACTCACCCTGTTTTGGATTCTACACACACAAACACACACACA
CACACACACACACACACACACACATACAGATCATAAAGACCACCTTGGTCTAAGAGTCCA
AGTTCTGTCCTTCTTCATGGCCCCAGCAGCCCAGAAAAAACCCTCTTCTGCTGCCCTGCC
CTAGTTTGGAACCCCCTAGTGAATGTGCCAGGGTCCCCGCGCCTGCCTCAAAGGTCACCA
GGCTCCTGCCATCTCACAACAGGGAGTCATACTGCACACAGCCTCTCTCACCTGCTAATC
TTCTTTGATCCCTGGCAACCTCTAGGTGAGAGCCATCATGAGGTCCTCAGTAGCTCATAA
GCGGCCCAGGAAAGGTCAAAGGCAAGTCTTGCTTCTGGGGTCAATTTAACCCAGTGAGAA
GCCAGCCATGGACAGGAGTCTCTCATGTCGGTGTCCCCTCTGTCTCTCTTACAGCTGCAG
GGCCACTCCGTTGCTAGGATTAGTGCCCAGATTAGCCCACCAACTTTCCAGAGCCTGGAG
TGTCCCAGTCACTGGTGCTATAGAAACCTGGCTGGAGGCTCCCTCCTAGGCAGGCCTGAG
CCTTATGGGGAACAATCAGAGATAGAGGTATGGGGAGAGCCTGGGCTTGAGCCACCATAC
TTGAACTAGGTTTCCTTCTCAGAAATCTGCACTCTGGGAAGTTTGCGGTCCACCCTGAGC
CAGAAAAGCTCTGCTGAAATGAAACCATGTCTCACAAAGGTGTCAGGCTATGAGCGGGAG
ACCTGTTCCTTTCATGAAGACCTCAGCACAGGTCCTGTGAGCCCAGACACATAATGAAAC
AAGATAGACAGGAGGGACCATATCTATTTTGCACAGTTGTTTGGAGACCCCATCTCCCTT
TTAAAGTGCCAGGGTCCCTGGTTCTAGCATCAGGATAGCAGAGAGGGGCAGAAAGCCAGA
GGTCAAGCTCCCTGGTGCCATCTTGGAATGTGACTCCCATGATCAGAGGCCCCTCCCACA
ACTTAGCTTAGAAAGAGAGAAGCAGATGGAGATGGCTTCTGTCATCCTCCTCTCATGCCA
AAACCCTTGCTAACCTGCAAGCCCTTTCCTTCCCCTCTCCAAGAGTTCTCACTTTCCCTC
CCATCCACCAGCCCCTCCTCAAGCCCATCATTGCTCAGGGCCTGGGTCCCTCCTGCCCCT
CCTGCCTTCTTAGGGTGTACCACCCCACACATCTCTCTACTGCCCAGTTCCCCACCCCAC
CATTACCTTCACTTCCTGCCTCTCATCTCCCTAGCCCTTGCTCCTTGATCCTGAGTACCA
GTGTTAAGAACAGGATGTGTGTACCCTGAGAGCGAGCTTCTGAGCCCTGACCGCCCCCCA
AATGCTGCCATGCAGGAGGGGTACTCATTACTGTCCCTTGCTCTTGGCCCTACAACGTGG
CAGATACATCAACCTCAAGGAAAGGGAAACTGGAGTGCTTTGTGGGGTACATAATAGAGC
CTGGAGCATACTTTGGAGCCCTGTACAGAGAGCCAGTACCATTGGACCCAGCCCTTACTA
TACCTCTGAGAAAAGAGAATTAGAGACAGTATGGGCTATCTCTACCCTATCTTCCCTGAG
AGAGTGAGAGAGAGGAAAAGAGAGACGGAGAAGGAGATGGTAGGAGGAGACTCCTGCAGG
GTTAGTTGGAAGTCAGGGGCCCCGGAGGTCATCTACCATCTTTCCCTGACCTTCTTCCCT
GTGGGGCCCAGACCTGACAGGACACTGGAGAGTCCTTTTCCTCAGCACTGACCCATGGCT
GGGAGAGGTCAGGGCTATGCTAGGGCTCTGCTGCCAAGGACAGAGACGAGGAGCTCCTTC
TGGTCTGTTCCTTGCCTCCCAAATGCTCTAGTCTGGGCAAGTCCAGTCCCGGAGGCCCAC
CACCCTCCCCTGGGAGCCCATGGCCCAGCTTTGCCAGCTGGGGCAGAGCATTTAAATTGA
CGCTTATTATGCAAGGAACGTTGCAGGCCTCAGGGCTGGAGCAGAGCAGGGTCATTTTTT
TTTATTAAAAAGCAAAACCTAAACCAAGAAAACAAAGTGATTAAGTTTCTCCTCAGAGCA
GCAGGCCACGCAGAGTCGGGACAACCAACTCACAGTTGCTTAGACCCTCAGAGCAGGAAA
ACAACTGAAATCTGGATACAAACAGGAAGCAGCTGTTTTTCTCTAAATGTGAGGGGATGG
CTGGGGTCTCCAGGACACCCACTGGATGGTGGTGCTGTGCCAAGCACTCAGACTGCTGAG
GGACATGTTCCACACATGTCCAGACAGGACCCTGGGGATCCCAGAGCTTCCTGACTGGCC
AGGTGAGGCCGGGAAGAGTAGCTGACCAAAGCATGTACGCGCACACACACACACTTTGGG
ATCAGTTGTTCTGTCTGAGTGGACTACCACCAGTAGCTCTCTAATGGGGCCATGAAGGGG
TGCACAGAAAGACCAGTAGATAAAAGTTTAAGCCCTCACAGTAGAGGAGTGGGGGATGGT
ATTGAGCCTAGGTTCTGGGGCCTGCTTCTCTCCAGTAGTTTCCCCTTTTGCCCATACTTA
GCCCCACTATTGACTTGATTTGAGAGCAGGGGAAAATGTCTATCTACTCCGCTTAGCCTC
TGGTGGAGAGGGTTGTCTCAGTGAACCTGGTCCTGAAGCAGTGCTGATGTTGAACCCTGG
GGATGGGCCAAGGGAGGCAAAGAGGCTCTGAAGGAAACTTGGAGGAGCAGAAATGGGTAC
CCAGACTAGCAGAGAGGTCTCAACCAGCTCTGGTTTGAAGGGAAGTCGAATGCAGTCCCA
GGAGGTGATCCCATCTCTAAAGAGGGATGCACTGAGCCTGGGCCCTGGGGCCTGTCCCTA
CATAAACGGATAAGCATCCCTTGCCATGCAATCCCAGAGACTCTGCCTCAAAAGTTAATC
TGAAGAAGACACTAGACATTGACCCTTGGCCTCTGTCTGTGTGGGCAAAATGCATACATG
TGCATGGTCCCCCACCTCAAAAAAATTTCTTCCCAGGAGTTAAGAAAAATGACCTTTCAA
ATCATCTTGAGATGGCTCACTACCACAGAACCTGTGTCCAAACTTTAATAGGAGCTTTGT
TCATAATTTCCTAGATGCCCCTCAGTGGTAAGGAGTAAACAACCTGAGTTGGTCCACACC
AAGGACTGCTGCTTCTTGCTAAAAAAAAAAAAAAAAAGTTAGTTGTTAATCATGGATCTA
AGACACATGGGAACAAGAATCCAGGCTGGAAAGACTCCAACCATGCTGCAACATTCTATA
GAATATACTATATTAAACATTCTATAGAATGTGTAATACCCTACCGTCAAAAAAAAGTCA
GTGGCTGTCAGGACCCAGGGCAGGGATGAGGATGGGTGGAACCCAGGGGATGTTCAAGAT
GGTGTACATTTGACACTGTAAAGGTGTACATGTGACATTACACATTTGTATCATCTATGA
AAATGTATGAGTCCGAAAGTGACCCCATGTAAGCATGTACTTTAGTTAAAAGTGTGTATT
GAAACCGACTGACCAGTTGAAACCAGAGTCCCATACCAGTGGAAGCTATTAATGACAGGG
GAAGTTGGATTCTTCTTGTTTCCATGTTAATCTTGAACTTGATACCCAGCAGACCTTGAC
ATTGAACTTGAACTTCTCATGTTCCCACCTCCATACTATGAGTATTGAGATAGCAGGTGG
ACACTGCCACACTGTTTATACTGTAGAAAGCATTGAACCTAGGGCTTCCAGCATGCTGGG
TGAGTCCACTACAATTGAACCATAGCTCCAGCCTTCTGCACAATTCTTTAGGCCCAATGA
GGGTTTTAAATATTTTTAATATTTATTTTTAATATTTTTAATATTTGTTTTTATGCATGC
ATTTTTGCCTGTATGTATGTATGCCTGGTGCCCACAGAAGAGGACATTGGATCCCCTGGA
ACTGGAGTTGTATGTGAGCTGCCATATACATTCTGGACACAAAACTCAAGTTCTCTGTAA
GAGCACTTGGTGCTCTTAACCACTGGGATATCCTTCTAGCCTAGGCCTAATGAGTCCTTA
TCTTGTTAAATAATTGTCTCTATATTTGATTCTGAAGCCACCAGCTTCCCTTCATGAGGA
AAAGACAAATATTTGGCTATTTACATGGCTCATCCTGTATGAGGCTCACCCTCATGGAGT
CTCTTTTTGACACAAGGGGAAACTGAGGCATATAGCAGCTAGACAACACATCAAGATGTA
GAAAACACTCTCCTTTAAACAAATGATAGACAGATCTGGTAACTCGTGAGACCTATGCCC
TTTGACCTTATTTCTCAAACATTCTGGCCTCAGAACTTTACATTCCTAGAAATTATGTAG
GAGCCCCAAAAGATCTTTTGTTGAGATAAAGCTGTACCTATTGAATATTAAAAGGACATC
CTCTAGGATTGAGATCTCATGTCCATCAAAGACATTCCTCATCTAGCTGTCAGCTCACCA
GTGCCTGGAGTTTACTTCTCAAAGTGGACCTATATTGCCAATTCTCAGAGGTCTCCAGGC
TAGCTTCCTTGCTTCACCTCCAGCCACACTGCCCTTGCGGGAGGGCCTTGGTGGGAGTGT
GTCTCAGCCTCACCACCACCCACCACCACGGGCCTGTCCTGCTCGCCACATTGGTCCTAG
CAATCCCTTGGCCCACTTTCTGCTATCTAACGTGTTCTCCAGCTCTCTCCTATTAAGGGA
TGAATGTTTCTGCTGTAGAGATTCCCCTGGACACTTTATCCCATCTCCTCTAAAGAATTT
CATGTCCTCCTCTTCCAAGCTAGAAGTATTATTTTCAGTTTACCCAGAACACTTATAGCT
GGTCATGAGGCCTATTGGTCATATCCAGCAGCAATGGACACTAGTTGTCTTGGACTTCTT
TCAACTCCTATTAATAAGCAAAACCTAGCCCTCTGCTAATGACAAGCAGAGTATGGCAAA
AGCAAACACATGGCGCTTCATTGTGACAGGCCTGCCTCATGATTCTTCTCAAGTATGCCA
CGGGACATTACATGACTTAGATGTCAAACCCCACAGTGGCTCTGAGGAGTTCCTGCGGAA
CATCCATGAGCAAGATGTATCAGGAGTAAGTCGCTTACACCCTCTTGGGCTTCCTGGTTG
GCTCCTGTTTTCCACAGGGTGGAAGGGTAGGAGTGGTCACTTGCTCCTGGGCCATGCTCA
ACCCATCTGCCCCTTCCTTCCTCTTTATCTGTGCCAGAGGCACCTTGCTCTAGAGCAGCC
AGTATTCCCATTCATCTCTTACCTGGAATAAAACCCAAAAGGCCTGACTCCATGTTATGG
AAGCTATGGAACTGTAGTCGCTCTCCCTCTGGTGCCTCTCCTGTACTCAGGTCTGATTTG
AATGGTGCATACAGAAGGGTCCATGGTGGGAGGTCACACGCTGCAAAAAGGAGAGCTTCG
GCATGTGTAAGGCCCGAGGGTCACTCTTTCTTCCATCCTGCTTAGGCCACAGGCTCCTCA
GTGGTCCCTTGCCTTTCTTATAATGTAGAAGAACACAGGTCTCTGGGCCCTTTCCTCCTA
GATAGCCTTCTCCCCTCTTTGCTAGGTCTTCCAAGCCCCAGGCAGTACCTCCTGCCTGTT
CTTGAATTCAGAGGTGCTTGCTAGATAGGGTGATGCATATCCAACAACAAGTATCCAGGC
ATCCCCCAGCACCGCTTCTGATCTCTCTGATTCTTGACCCATCCAGATGTGAGAAAGCTT
CCATGGAGGCCGCTGTAAACTGCTCTTGCTACCATGGTTGCCCCACTGTGACTGACTACA
CTCCCTTAAATCTAAGCCCAAACAAGCTTCCCTTCCCCAAGTTGCTTCTTGTCAAGCATT
TGGTGACAGCAACATCAAAAGTAACTAGTATATTTTATTTGACCACTTTTTAGGATTCTT
TTCTCACTCTTTAATGAATTTTTATCACGGTAGGAGTGTTCTCCAATTAGAAACACGGCT
GACTTGCTATTCCAAATTTAACAACCATTTTGCACCTTAACTCTTCTTTCAGAATCCACC
TGTTTTGGCTCATCATCTGGAGAACCCAGGTCTTTGTTTGTTTGTTTGTTTTCTGCAGCT
CAGGATTAATAGTTTCTCTCTACAAGAGTGCTGCTGTTAGGACTTTGATAGTTAATGCTG
GATGTAGAACCCTGCTAACTTCAGAATCAAATGGGACTTTAGCAGCCATGGTGCAACTGA
GCTGCTAAGTCTGGTACAGAAACAACCATTACATTTAGCTGTGAGAAATTTGGGGATCTG
GGTGGATAGGTGGCTCAGAGCTTAAGAACACTGCTGCTTTTTTAGAGGGCTCTGATTTGA
TTCCCATAACCCCCATGACAGCTCATAGCTGTCTGTAACTCCAGTTACAGGGGATTTGAT
GCCCTATTCTGGCCTCCCTGGGCACCAGGCACGCGGGTGTTATGCAGACATACATGCAGG
CCAACACTCAGACACATAAATTATTAAAATTCATTTAAAAAAGACGTTTGAGAGTGACCT
TGACGAGCATGGTAGGGGGTGAGATGGGAGACCAGGTAGCTCATGTGACGATGTGATGTA
AAGTAAGGAGACATGGATGATGGTGTGAATGGAATACGACAAAGTCAGGTTGTAATGGTT
CAAGTGAGAACTGTCCTCCATAGTCATTTGCCCCATAGGCATTTGAATACTTAGTCCACA
GCCGGTGGCACTGTTTGAGGAGGTTTAGGCGGGATAGTCTTACTGATGAAAAATTGAGAC
AAAAGCCTGGTACTACTTCCAGTCTGCTGTCTGTGCTTCATGCTCATGGCTGAGGATGTG
AGCTCTCAGCTTTCCCTCTGTGGTCATCATGTCTGCTGGTTGCTGCCATGCCTCTACTCT
GTGATGGACTCGTACCCTCTGGAGCCATAAGCCAAAATAAACTTTCTTCTGTCAGTTGCT
TTTGATCATGGTGTTTTATCACAGTGACAGAAGAGTGACAGAGACACGGGTGGTGGGTGA
TGGGCTGCCAGGAGACTCAGGAACAAAGATCTTCTCTTAGATTCAGGGAAGTTATTTTGA
GCCCTAGCCTCTTTTGGGTTTGCTTGTTGTTGATGTTTTTTGAGAAAGGGTTTCTCTGTG
TGGTCCTGGCTTGCCTGGAACTCACTCTGTAGACAAAGCTGGCCTAGAACTCAGAGATCT
TCCTGCCTCTGCTTCCTGAGTGCTGGAACTGAAGTTGTGTACCACCAGAGTGAGGTGAGC
CCTAGCCATTTATGCATGTATTATTAACTGGGAATACTGGAAATACATTTTGGATTTTAT
TAAATATATTTCTGGGACATCTCTATTTTATACATTTTGTCTTCCCTTGGCCTATTTACA
TGATGATATTAAGTGGATTTTTCACTAATGAGTCACCCTTGCCTTCCTGGAAGCTGATGA
TCCTTGGCCATATCATGTTATTACTTTAACTCAACCTACTGCCAGACTCAGTTTGCTAAT
TCCTTGATGGGTAACTTTTGTATCTTTCTTCACATGTGACTTGAAACTGTGGGTTTTCCT
TTTTTGTGCTACCATGATTGGGTTTGGTGTCAGGGTTTTATGATAAACATCTTCTGTGCT
TTATAAGTCATAGTGATAATTTTAGAGTTTAGAAACCTGCCCATAAAACTATGACACTTT
CTCTGAGAGAGTTTATAACTTTCAGGTAGAAGTCTAGTTGTTGACATTTTTAGATTTTTC
TAGGCCCTCCAGAAAAAGCTAGATACTAACCTTATGTTTTAATTAATAATTAGATATAAG
ATATAATAAACAAATAACAAGGTATAAACAATAATAAATTATTATATTATATATTGTATT
TATGATTAATATGTTATATAATGATTATGTATGTTATATTATTGTATATTATATTATTCT
AAGATATATGATCTATTATATATCATGCATTATATATTATATGTGACATACATCATATAA
TATATAGTATACAGTATTATAATAAATAAAAAATAATAAGACATAAGTAATAAACATATC
ACAACTCCTACTCTTGGACAGACTATAGAAGGAGGATATAGTACAACCAGAATGAGCACA
CACACTATGGAAACGGGTACTTCCATAAATTACAGTGTCTTTACTCTTGTCATTCATTCT
ACACCAAGACCATCTCAGATGAGAACTCAGGTAGATGCTTATGGGTGTACAGCTGACACA
CCCATGAACCTTCCCAGTCATTTTTCTCTCCAGCTATCCTTTCATACGCTCATATACTCA
CACATCTATCCATTTGCCTTTCTAAACCTGTCAAAACATTCACACATTCATGAGTTTATC
TACCATCCATCCAACCTTTCACAATTCGCATATCTATCCATCTTCAACCTATCTTCTATC
CATCCATCTAACCACTTACACATCATGTATGTGTCTATCTATTCACCCACTCACCCATCA
AACCATCAGTCTAGTCACACATTCATGCATCTATCCATCTGCCAGTCACCCATATATTGA
TGCATATATCCATCCATCCATTTATCTATCCTTTCATCTATTTATAAGCCTATCCATCAG
TTAATCCATCTACTCACCTATACATATATCCACTCACCCAACTCTATTCACTCCATCCTT
GCATCTTTTCATCCATCAATCTATCTGCATGATCATGCCTGTGTCCACCCATCTATCCTT
CTATTTACTCACCACCCACACATTCTTGTATCTATTCATCCATACATTCATACATCCCTA
TATCCCACCCCACCCCATTTATGCAACCCACATTGAGTTCATGCTCTTCAGCATGTACCA
GTCTAGACATTGAAAGATCAGTTCTGGAAGATATAAGCCAAGGGCTGGAAGATCAATTTG
AGATTCAAAACTGCCCTAGCAAGATAATGTCATTGACAGAATAGAAACAATATGCTTTTG
TGGAATGCAGGGACCCAAAGTGCAGATCTGAGGGCCCAATTCCAGAATGAGTGGCCCTCC
AGATCCAACAGGAGGGCCATAGGTCCTCTTTGAACCTGGGAAAGGTCCAAAGAGGACCTT
GGGAGAGGACAGGACAAGGCTTTGTAAAGTGTGAGCCTGGCTATCTTCTCAGCCTGGCTG
TCCATCAGGTTTATAAAGATGTATTGTGTTCTGTTTCCTATGATCATCTTGAGGACCAGA
ATGAAATTCTGACAAGAATGGAATTCTATCCATCCTCATGGTTCTAGGGTGCTCTTCTGA
GTTCTGATAGGAATTTTAACTAACAAGGAAAGGGGAGGGGAGGGGAGGGGAGGGAAAATG
AAAGGAAAAGGAAGGGGAAAAGAAAGGGAAAAAGGAAAGGAAGGGGAAAAGGAAAGGAAA
AAATGGAAAGGAAAGGAAAAAAGGAAAGGAAAAAGAGGAAAGGAAAAAAGGAAAGGAGAA
AGGGAAAGGAAAAAGGAAAGGAAAAAAGGAAAGGAAAAAAGGAAAGGAAAGGAAAGGAAA
GGAAAGGAAAGGAAAGGAAAGGAAAGGAAAGGAAAGGAAAGGAAAGGAAAGGAAAGGAAA
AGGAGGAAGGTAGGTGGTTCTCACAAATGGGAAGCAATGAGATCCCAGATGTACCGGGGA
GCCTGACTGTTCTTTGTTAGATCTGGGGTTGCAAAACCATTAAAGGACTAGTTCAACCAT
GGCATCAGCTACCAACAGCACCACTGCAGGGACTCTGCTCTGCATTTCTTTGCCTCTTAC
CAGGCTTTGTAGGGAGGCTCCACGAGTTTAGCCCACTTTCATCTCCTGGGCACTAGCATA
CCTTTTATCACCCTAGTATGTGTCAGAAAGAAGCTTCTGGAGTTGGGCCAGGAACCTCTC
TGGGGCGTCACTGGCACAGGAAGATGAGAGGGTGGGCATATTGTTCTCTCTCCTCCTTCT
CCTACTCTTCCACGCCCAACTCTGTAGAGAACCAATTTGCCTTATCAGAAAGTCCAGCAA
GCGGCTGGCTAACAAAATAACTAGAATTCCTGCTCCAAGGCACATCTGGTCCTGATCGAG
GGGAGGCCAGGGATGGCAGGCAAGGGAGGGGGGGAAGTAGAGGTACTGCTCAGACTTTCC
CAAAAGCAATCCTCTAGGCCAGCAAGAGGAGCCTGCCAGGCAGGCCAAGGGCAGCCCCCA
ATGGCCTACAGGGCAGGAGGCAGTACTCTTTGCTTACCCTTCAACCCCACCAGCAGATGA
GCCCAGGCCTGCTCTTTATGAGGCTGGGAAGGGTGGGAAGAACACCCCACCCTAGTTAGT
GCAATGGTGTTGGTGCTCCTCATATTGTGCTCCTCCCAACTGGAGCACCGCCCCTGCTCC
CCACCCAATCCTGCCCCTTCTGCTCCAACTATCATTACCCCACAAACCTTCCCCAGCTCC
AATGCATCCTTTATGTACACCATCTTTCCTAAACTTTATCTGGGTGCCTTGGTCTCTCCC
TAAAAACTACCTGTTGCCACCCAGAGCCTTGGCAGGTTGAACTAAGGTTCAGAGCCAGGA
CTCAACCCTGGGGCCCTTTGTCTTCCTGATTGTCCTTTCAAAAAGACACTCTTCCAGACT
TCCATATACAGGTCCTCCTGCTCCACCCTCTTCAGATGCAAGGGCAGAAAATTTCTCATG
GTAGAGGGAGGTCTTTTTCAGGCCCAGATGCCATCCTTCTGTCTCCTCTGTTGGAACTTA
TCTTAGGGCCCCCTTGACTCAGAGGAGCCCCTTCTATGACCCAGACTGGTACAGACACAG
GAGAATGAAAACGAGTGTAGACTAGAATTTCCTAGGAGGAGTGAGAGAGTGTCTGCTTTG
GGGCTGTGATACGGTTCAACGAAAAGGCTTGCCTAGGCTTCCTGTCTCCCAAGAAAGCAA
GAGCAAGTGGGAACCCTGTCCTTCTTTCTTTATGGCCAGAGCCCTGACCACAGGACTTCC
ACAGTTCAAGCAACCAATCCCAGCCAGCTCCTCAGGGGTAGTTCATACTTTCACAATGGC
CACCAGAAAATACCTGGCTGTTCATCTGTTGACCCCCTGACCGAGGACATGGTGACAGAA
GACATTCCTGTTCTGTAGGCTTCAGGGCACCATGGACCTTGAGGGATGAGGAGATGCAGG
AAGGAGGCTAGTGGACAGGTGGTCTGAGGGCCTATTGGCCTAGGCACCAGTCTCATGAAA
TGGAGGTAAGCTTTGGCACCTCAGGGCAGACCTGGGGATCAACTGCACCATGCTTTCCCT
ACCTTCTTCCTCTGTCCAGGATGGATCCAGTCTGACTGAGCCCTGTACTCTAGACTCCAG
ATGTATCCTTCCATTGCCCCAGGGGAGACAGAGCCTCCTCTGCCTCCTTCACTTTCCTTG
CCACTTCACCAGGCCTACAAACTCCTTTCTGGGGGCGCCCAGTACTCAGGATGAGGGCAA
GGCCAGAGCCTAGGCCAGTGGGGGTGCATAGCAGCCAGTGTAAACAGATCAGTTCTGTCT
GCCTGGGGGGAGGGTGGGGGCAGGGAGGGAGTTGTCTTGGGCTTTGTTATGTTCTGAAAA
AAAAAAGGCAAAAAATTTGGGTCACAAACCACAAACTGTTTTGCTTTCGGCATAACTGGC
ATAAACAGGCATTTTCTCTTTGGTTTCTGGCCGGCAGAGGCCTGGGTTGGCTGGGGCTGG
GAGCGGGAGAGGCTGCAGGCTGCGCTAATGAGGCCTCAGGCCTCGGCCCAGCAGCCAGAA
GGGGGCTGGGCAGGGGCAGGGCTCAGCAGAGCAGGTAGAGAGACCAGGCTTGGAGGATAC
TGTCAGCATGGCACTGCCTCTAACCCCAACCTGTCTATGCCTAGGCAAGAGCTCCTGGGA
GCCAGGCCTCAGGGACTGGGGAGACCTGAGGACCCTGGGTGTCAGTACACCAAGGCAGGT
GGAAACAAGTGTTTAAAGATGAGTCTGATCCTACTCCAGGGACTTAGTCCAAGAGTAAGA
GGCCAGGGAAGACTAGTACCCACCCCTGAAGAAGATGGACATGGATAAGCCTGGGTCTCC
CAAGAGGTTGTCCTGGGGTGCCCAGAAGGACCATTTCTGTGGCCAGCTCTGCAAGTGAAA
GCTACAGAGAAATCCAGGCAAATTCTGGGAGAACCTGAAAGCAGACGTCTTGCATATCTC
TGCATCTCTAGGGAACAGGGAAAGGGCCCCAACTGCTATCTAAAGAAGATCAGACATTTG
GGGGTTCAGTAAAGAACTGCCCAGGATAGCAGAAGGCATGCCAAGGCAATCAGGGTGATG
CCAGATACCAAAGGGTCTGGGAGAGAGGACAGCCACCTTTCAGGACTGGGTGTGGGGACA
CTGAGTGAGGGAACCTAAGAGATGAAAGAATTGGTATGTGACAACTGAGATATGGGCCAA
TGTTATATGCTGAAGAACCCAAAGCATAGCCAGTCTCTGAGTTTCACCCAACAGTCCATG
TGAGCCACAGATTCTAAGTGGAGAAAGACAAGATCTGGACTCATCACTCTGCTCTCATGA
AGAATATGACTGGGGGTGTGTGTGGTAGAGTCTGTCTTATAGGTTGTGGGCATGGAGATA
AGGGGTGGAAAGGTTTTTAGGATGTCCTGGGAGAACAAATGGGCATGAGTGGTGCCAATT
GAAGCCTATTCTCTTTATTCCTAGAGGCTTTGTGGAATCCATACATGTGAAATGCCATTG
TGTACAGGGTACTCAGGATAGACTTTGTGAAGGAAGGGTGCTCGGAGCAGGTCTCTCACG
GGAAGTGGTCCAGACAGTGCAGCCCTTGCAGGGGGTCAAAGGTCCCCAGATATCAGGCGT
TTGTGACTGGGACAATTGTTAGGGATAGTAGTGGTTGGCTGGGTATATCAGGGTGGCTTC
TGGTCACCACGAGTTGGTTGGCTTATCAAGAAGCATCTAGCATGTTCCAAGCAGAAGTGG
GATGGTGTCTGGTGTTTCACGTACCACCACTTGGGAGCTGCTGCAGGAAGGTAAGTGGAA
CAGGTAGGGCAATGGAGATGTGGCCTGGCAGGGTTAGACCACTAACTAGAAGCTCTTGCT
GTGGGACCTTCCATACCCAGACCTGTGCTGTACTATAACAGAATGAGGGCACTCTAGTGT
AATCCCTTTCCTAAACAACCACAAACTGGGAGCTTCTACAATCGTAACACATTTCATTAA
AGACCGGGAGCCTAATATCAAGGTGTGCCAAGGCCATGCTCCTTTCCAAGACTCCAGATT
GTGGTCCTTCCTAACTCTTCCAGCTTCCAAGGACCACCAGGCATCCTCTGGCTTGTGACT
TCATAACTCCAGTCCCTGCTTCTGTCTTTGTCTATAAATTTATTCCATATGTAACCTTCT
CAGGTCTCTTGAGGACAACTTTCATTTGAGTTAGGCCTACCCTAAATTCAAAATAATGTC
ATTGCAAAGTCCTTCTTTAATTTTGAAGGCCCTTCTTTTCTTTAAATAAGGTCACATTCA
TAGGTCCCAGTGTCCAGAGATAAATATGTATTTCTGGAGGACATCATTCAACCCAGTGAA
GAGATGTCTATAAGTGTTTGCTGAGTGGATAGCAATGGTTTTAGATGGCCCATGTGTCCT
GACCTTGTTCCAGCTCTGACATCATCACTTACATTTGTCCCTCCTGCTGCTGAAACCCTA
CCCCATTCCAAGTGATGATGCTCTAATGCTCTAGGTCTAGGCATGTGTATCCCACCCCTT
ACATGTTCTTCTCTATACTTTCTACAGTCTGTGTGTCATCTTCTTGGTGAGGCCCATTCA
GCACTTCCATCACACTCACCCAGCCCCTGATGAGGCATCCTGAACATTATAGATGCCCAC
CCACATGTGTGAATGGGGAAGTGATAGGTGAATGGATAGTGGGTGGGTAATGGATAGATA
GACAGATGGTGGGTGGGTGGGTGGATGGGTGAGCAGGTAGGCAGATGGACAAATAGGTGA
CTTAATGAGTCAGTGGGTAGATAAATGAACAAGTCATGGTGGATGGGTGGATGAATAGAT
GGTTGAGTGGTGGGTAGATGGATAGATGGGTGGGTGGATGAATAAATGAATGGGTGTAGA
TGAATTGGTAGATTGGTAGGTAGATGAATGAGTGAATAGGTGGATGAATGGGTTGGTGAG
TGAATTAGAGTATGGGTGGGTAGAATGATGGGTAGGTGGGTAAACATATGGCTAGGTAGA
TGAGAGGTTAGGTGGATGAATAGGTTGATATGGGATGTGTGGCTGAATGGACAGGTAGAG
GAGTTGGTGGATAGATGGGAGGTGGGTTGAGGACAAATTGGCAGATAGGTAAGTGGCTTG
ATGGATGGTTATATAGCAGACATATAGATGCTATGGATGGGTAGGTAGATAGATTGATAG
GTAGATGAATGTGTGCATTAGTGGATGGGGGATAGATGAGAGGGTGAGTGGGTGCATGGG
TGGCGAATGGGTAAATGGGCAAGGATAGGTGGGTGGATGTAGGACATAGGGTGGGTAGGG
CAATGGATGGGTGTACCCTGAGTTTAAAAGCAGCCCTTGGATTTGTAGGCTGTCCTGAAG
TCCCCCTTTAGCAGACCAGCAGAGACTCTAGAGTGCAAACAAAACTAAAAGCTAATGCTA
ACCAGTGGCTTGCACCTGTATTTTCAGCACCCAGGTATCTGGGGCAGGATTGAGACTGCC
ATGAGTTCCAGGCCAGCATGGACATCCATCCATGTGCAGTTCCAAGCTTGCCTGGGGTAG
AGTGTGAGACTCTTTATCAAAAAACTAGCCAAACACAGTAAAAAGAAATGCTAGTGTGTA
GCAATAACTGGGGAAAAGGAGCAGGGTGCCAGGCACAAGATCTCAGCGCTGCCCCAGCCT
GGGCTCCTCCCACAGGGGAAGGGCATGTGCCCACTTGCACTAGGAAAAGTGGGGGACTAA
GGACTTGTAAAGGTGCAGAAAGAAGATACCCAGGCCAGGTTTCAAGCATCTAGGGGTTGG
CCTCACTTTACTCCCAGTGTCAGGGATGCCAAAGACCACTACCATTGGGCAGGTGGGTCT
AATAACTACTGGGGACAGACTCTAGCATAGCCTTTATAGAGGGAACAGTAGGGATGACTG
CATGTGCAGGGAAACCATCTTAGGTGTTTTCACCCTGAGTCCCCATGTCCATCACCAACC
ACAAGTCCTCACCCATCTTGCTCCCCAACTCCCAAGGCTAAGGGCAATGTTCCCTGGGGT
AGGTATTCATGGCTCATCCGAAAACATCATGGGACCCCTTTAGCACCACAGCACCCCATC
TTTGAGGACTTAGGGCAAATGTCCTCTACCCTCTGGGTTCCTCAGAGTGGCTTATTGAGC
CCTACTTCTTCTCATACTTCAAAGGCTTTTCCTCTTCATCTGCTGCCCCCCATGTCCCCC
TCCCCCACGCATCAGGTACCCTTTACTCCTCCCCTCCCTCCCTTTGCCCCCTCCCCCAAA
TAAAAGAGCAAAGAACTCAATAAATAGTATTTTAAATGCTTTATTAGGTTTGCGAGCGTT
AACAGGTTAAAAACAAAACCCAAGCTTTGGATTTTGCCAGAAAATGCATGTTAGAGGGAC
TGAGTTGAGGCAAACACCTGGGGCCACTGCTGGATGACATGGACAGTGGCACAGGTGACA
TATGGCGTTCGACGCGTGGGAAGTCTTCACATGATGACAAAGGGAGGGACCCAAGAGGGG
ATCCCACTGAAGACAGTAGGGAAGAGACAAGATGGAGGGCCACACTAGGCATAGGAGGCC
AGGGAGGTGCCTGCATCAAGGTGACCTATGATGGGGAGAACTGCAAATGTGGGGACACAG
AGGGTGGTCAGCAAATGCCCCTGAAAGCACCCATCCCACGAGGCATATTAACACTGGGTG
GGTGTCCAGCCAAATGGGCAGGTAATTTAGGGTGCCTCGAGATGTTTTGGATACCAGGCC
AATTCATAGTCTCCAATTATAACAATTTACTCTTTGAGTTTCTGTCCAATGTTCCAAATG
GCCCATTCTTTAGGCACTTGCTGAGGGACCCTCTGTGCCATGCTTGGCTGACACACACCG
CCCCCAGGGTGGTGCCAGTCCTGTCACCTGGGCCCAGAAGCCTCAGGCCTCTAGATTGCT
AGTTGGACTGTTGGGCAGGGGGACTGCACTGGAAGCAGAAGTGGGGGTGAGGTAAACCTC
CAGCCGCCCTGTTCCCCGCCGCAGTCCTAGGCACCGTGGAGTGGCTGCTACGGCTCGCCA
GACCCTCAGGCCCCAGGGCCCAGATGACCCCGTGTATACAGTTCTCCTGGCTCTGTAGGC
TTTAAGCCTCCTAGCTTCCCCAACTCCGGGCCTCACCCCACCTTGCCCCCAGGAGGTCTG
TAGAGCTCCAGACCTCCTGGGGGCAAGGTGGGGTGCTGAGGAGTGGGCAAGATGACACTG
AGGGACGGGAGAGGTTCTCCCCCAAATGCTCAGAAGGCAGCCACTTGCTCCCGCCTGATG
TAACCTGTCTACTCTCACATCTCTATCCCCTTCCCCCCCAACTGGCAGTGGCCAGCTGGG
AGCCCCATCTTTTGTGGCCTCCGAGCACCTTCCTAACACCTGAGGGGACACTGCCCCACG
CCCCCTCCACTCCTCAGAACTTCTGGGGACCAGCCACTGTCCCCAGAAGTCAGGCCAGGT
AGCGACCTTCTCAATTCCTTTTATTTCTCTGTGGGTGCGTGGCCAGCACCCCACAGAGAC
TCCACTCCCAACTCAGGCCAAGCGATAGAGAGAGATAAAAAAAAAAATCAAGGTTGTGGA
GAGCAGGACATTGTGGTAGCCGGTGTTGATGGCTCTAGCTGGTGTTGATGGCTCGATGCA
TTCATTACCTGATCACTGCTCCCGTTATGTAGGGAATGGGTACAATTGATTATGAGCGCA
TAAAAAGCTAAGGAGGGATTAAAAAAAAAAGGAAAAAACCGGCCCCAGAAATAAAAAGAG
GGGAATAGATCAATTGGCATAAAATTTGGGGTCCTAATTCTTCAGTAATTCTGCAAGTTG
ACCTGTGACTCCTCCTGATTCTTCCACCTAAAACCTCTCTGGGACCACTTCCTACCCATA
GCTCCCCCCACCCAGCCCCCACTGCCCCCCACCCACCCCTCCAACCGCCAGACTTCCCAC
ACTCCCCACATCAGTGTGAGTCTCCTGGGGAGCCCCTAAAAAGCGGGGGCTCCCCAGGAG
ACTGACAAAGATGGCCCATAGGTGTGCTCAGGGTAGGGGTTGTCCCCCAGATCTTTCCTC
CCAGGAGCACAACTAGGGGTCAGGTTACTTGGGCAGCATGTATCACTTGGCAGTGCCATC
TCCTTATCTGGCCAAACTTATTCTACACTGGCTAGTCATTGGTCCTCATGGCGGGGGTGG
TTGGGGAGCACCGGGCTCACCATGTGGACAGGTGCTTAGATGGAATTGAGCCTTGCTAGA
ACACCTCCCTCACTGAGAAAGACAGAACTAGCAGCCTGGTCACACATAGAGCCAATAAGC
AGCAGCAGAAACTAGATGGATTGGGAGGAGAGCTCAAACCATGCAAACTGCTCAGGAAAT
TTGGGATGGGCCTTGTTTTGGGGAATGTGGTTCAAATCGAAGTTGTTCAGCCATTTCAAT
GTTTTCATCCAATTATGTGGGTGTGCATACCTCTGTGTGTGTGTGTGTGTGTGTGTGTGT
GTGTGTGTGCATATGTGTTATGTGTATGTGTGTGTTAATGCCTGTGGGTGTGAGTATAAT
CATGTGCTTTTTAGGGTAGGTAGGGAAAAGTGAGATTTTGGGACTGGGGGCTTGTGCCAA
TTAAGTTCTATTTCCAGTTTTCATGTTCTGTTCTTCTCCTTGGGTTCTTTCACCCAGCCC
CCTTGGTGACATGGGGGACATTTGTGATGGAATGACCAGTGAAGAAAGAGTTTGGGCGGC
TATTGTTGTTCTCAGCCAGCTTTACACTAAAGGTGCTTGGGATAAGGAGAGGGCACTGAA
GCAATGACATGCCACCTGCAAAATTTTGGGTCCCCTTCCTTTCTTCTTGGGTTCTGGGAT
CCAAGTCTTAGCCAATTTGACTAAAGATCCAAATGGAAAGAAGATGAAGGGGGGGGGGCG
CCGAATTATTTGATTTTGCCAATTGTTTTTAAGCCAATTAATTTTTAGTATGTTTTTAGC
CAATTAATTTCTTTAGTTATTTAATTTTTAGATTATCAGTTATGGAATTTCTTAAAAGCC
AATTTGTTTTTAAAGGGACTGTAGTTTTTAAAGTTTTTTTTAATGTGAATATATAATTTG
GGGGGTGTCAATTGGGTTGTTTAGAGCCAATCAAATTTGGTTTTTTAGAACTGCTGAGAT
CCCCTTGCCCGATGGTGTGGGGCAAGGGGAACAGCCTGATGTGGGGAGGCGGGGCATGGG
GGTGGGTAAGGAGAAACCTGGGGAGGGAGTGGAGCAGAGAGATCTTAGTGTGGGACGTGA
TGGAACTGTCCCTGCTCAAGAGGAGGTCACAGATTGATGGTACTACATTGCAGAATTACC
ACATAATTTGATTCACTGATGGTTGCTGGACATCTCCGAAGAGGCTCCCCCGTGGGCGGG
GTCTTTGGGTGGTAACACGATCAGGGGACGATGACGTTTGGCCTCTCTGAACTCTTTGAG
CTCTTTGGCAAGCATGCGACCCCGGCGGGCACGCAGGAGGGCAGGCAGGCCTCTGCGCAG
GCGTCCCGCGGACTGTCTCCAGGTGTCATATTGGAAGAACTTGCCCACGGGGTATCTGGG
GAAGTCGTCCTGGAGAGGAGGTGCTAGTCAGCAGGTTTCAGGGTATCATGTTAGCCTGAG
CTCCCATCTAGGTGTCGCATATCCCCAGCCCCACTAGAGTCACCCCACCTCAGGGCAACT
TCCCTGAAATATCTATGTTAATGAGCAGAGGCTGACAGTAAAATGTGTGAGGGGGGCTTC
GTGGTACCCCAAATCAAGAAGTGAGTGGTCTCTTTGTCTCACCCCATAATTCCTTCAACC
CCACCTCGCTACCTACCGGAAGTACGGCCTGAGAGGTAGACACGTCCCTCTCGGACTTGG
CGGGGGTGGCACAGTATGTCTCCAGGAGGGCCAGGTCGCAGCTGCGGAAGCAGCATTCCT
CAACAATGCCACGGCTGCGACGGTTGGCACGGCTTGAAGGCCTGCCTGGAAGTTCCACAG
GACAGACAACTTCAGTTAGTGTCTACTGGGGTCAGCACCCATTGGGGTGGCCACCCCAGC
CCCGCCCCCCAGGAGGGGAAGGCTGAAGAAGGAACTACCCCTGCCCTTCCACTAGACCCT
GGCCGGATACTAGGTCACCCTGCAGGGATGTGGTAGAAGTGTGAGCCAGACAGGCCAAGA
TGCCCAGAAAGGAAAAATAAAGGTGCATGCTGCAGGACCAGCCCCTGGCATCTGGTGCCT
CCTGTCTGGTAACTAACACAGCACAGCTTCACTGTCCCACAGACTCCATGGAGACCAGAG
GCCACACTGGAGTGGTTTGGAAAACAGGGAGGAGGAGGGGGTGAGCCCCTCGAGGGGGCC
ATGGTGGACACAGGTGTGGTCCCTGTACTTGGGGCCCGTCCTGAGGGGCCCACCCCCAAC
CCCCATCGCTGAACTGTGACAGGAAGGGAAGATAGGGCAGGAGAGAACAAGACGGGAGGG
GAGGAGTGAGGCACCCAAAAACCACTCCCTTCTCTTCTCCCGTCTTCCCCCTCTCCCCCA
CGGTCCGAGGTTGGGCTTGGGGCCCTCCTATCTGTGAAGCCCCTCCGTGCAGGAGTGGCT
CTCGACCAAGGACTGGTCCTGCAGTACCCATGAGCAGTAGTTGTTTCCAGAGCAGTTCAC
AGGCAGGTAGGCAGAAGTGAAGAAGAAGAGGCTGCGTGTCCAGGACCAGGCGAGGAAGAT
AGAGTGGCCCATGCCAGCAAGGATAGTCATCCATTCTGGTGCCCCTGCCCCTCCCAGGCA
TGCCCCACCCATGTGTCCCCATCACTGCCTTCTGTGAGCAGTGAGCCCATGCCCAGCCCC
TTCCCCAACTGGGAAATCAAGAGAAGCATGAACATTGAAAGCAGGCAAGCACCCCATGTT
GTAGTCCTGGGAACCCCTCAAGTTGGATGGCCAAGGTCCAGCTCTCCCCTTGTACCCCCA
AACTACACGTGCACTCTCAACCTGGCTGAGACTTGACATCCACATTTGGTTTTGCTTTTA
TCAACTTTAAAAACTTTTAAAACTATCAGACTTGTGACTTTGAGATTACGACCTTGCCCG
GGGGGGGGGGGGAAGGGGTAGCTTAAGAGCAAGGCCAGACCAGTGTACTAATTGTCACCC
CATCCAGGGAGGCTTGCTTCCCCCGCCCCCACCTCTCTGGAGTTACATACTGAAGTAGAA
GCCGCGGTCCGAACAGACAAACTGAAGCGTGTCAACAAGCTCCCCTCCGCACAGAGTCTC
TCCGGGGCCGTAAGCAGCGATGCAGCACAAGGCGAAGGCCAAAGAGATGAGAAGCACCAA
CATCGACTTCCCCACTGGGATCCCCATTGGTACCTGGAGAAAGAAACGCAGGCTTTGAGC
TAGAGGCCCCCAAGCCACACCCCTAATCCCAGGAGAATGGCTCACCCCCACCCAGGCCCC
ACCAAAGACACCTATCATCTCTTAATTAAAAATGCAATTGGAATCTGAAAGACAGCCATG
TCACTATTTATTTAACCTGTGAAAACAGGGGGACTTGAATTGCTGAGGTCAAAAACTACT
TTGAGTGTGGAGAAATTCAATGGACCCCAGGAAGGCACCCCGTGGTGGCTTTGAACTGTA
AGAAACCCTTGAGGACCACCCATCCATGGGCGCAATTGCAGCTTAACCACACCCACAGCA
GCAGGGGCCAGTGCTGGACACTGGACCTGGTTTCCATGCTATGACATCATGGGGGTGGGG
CCAGCCCAAGGGCACATCACTACTGCCACTCCTACTCTGGCCTCCAAGCATTGGCCAAGA
TGGCAGATAGCTCCACCCCACCCACCATGGAGCATGTGCATCCAAAGGGACCATTCCCAA
CCTACCCGCCCCCCAGCTGGCCACCCCTCCCTAAGCAGCAGAGCCAGCCCCACCCATCCA
CCCCACCTCCCAGGCCATGGTGAGCAGGGCCCATGTCAGAATCCAATGGTTAGCGCAATG
GGATAGCCAGCACTCCTGTGAGCCTTGCTCTCCAGGGTCACCCAGTCCTCCAAGTATAGA
CTTTCCTGGGCACCTCAGAGCTTGCCATCCATGGTCAGGGACCCTAGAGGGTCCCTTTAT
GGCCCATAGAATCATCTTTCTGATAAGAGCTAAATTTACCCAGGGCAGCAGTTTGGGTCC
TTGGGAGGCTAAACACCCCATTTTGGAGGGACACACCCCCTCCACAGGCTATGTGGCTAC
AGGCGGGGACAATGGTTAGCTAGCTTTTTTAGTGGTGGGAGGCCACGATGACCCACAGTA
AGCCACCCTTGACCCTTCAGTTAAGTAGAGCCCTCCAGGCCGCAGCCTCAATCTCTGCTC
CATAGGCCCAGGGGATTTCTTGCTGCAAAGAAACATGTGAGAGACCAGTGCGGAATAATC
AAGAAACAAATTTGTTCGAGCTCCCTTGGGTAACTAAAAGTCATCTTTGCCCACTTCATC
AAGACCCAGACCGATCCTCCCAATACCCTCTGTGCCACCAACCACTTGCGATCAGCAGGC
TATAGCTACAGCAGTTAGTTCTGGGGGCGGGGGGCAGGCAGACGGAGCTGACCTCGAAGT
CCCTTCCCAAAGCCAAGACCACACTGGCTGGTTCAGCCCAGGTGTCCAGGAGAAGCAAGC
AGGAGATTGACCAGGAGGCAAGGGACAGGTGAGGGCCCAGGGAAGGCCCGAATTTGTTGG
AGTGGGGAGGCAGAGAGGAAGGAAAAGTAGAGGACTGGGCAGGTAAGGAAGCCTGGATCT
AGTGGGGGGCATAGGACAGAGGCTGAGGGAGAACGAAGGCTTGGGAGAGGTAGCAGGCCC
GGCTGCAAGGGCAGAGGCCTCAGGCTACCCGGTGCCCTGACCACCCCACTGGGCAAGCCG
GAGTGGGGATGGCAGCAGGGTCCTGGCTCCACAGCCCTGGTTACCTGAAGTTGGGTAAGG
AGGCCGCTGGGGCTGGAAGAGGATGAAGACAGGAAAAGGCTGGAAGGTTCTCACAGGAGA
AGCTAATGTCCAGTTTGCGAACTGGTCAGTGCCTCCGCTTTTTATGTCTGAGTGGCTCCT
CCCAGTCCCGGCTCCACCCTACCCCCCACCCCCTCCCTGCTGACCACTCCCCCCGCCCCC
TTTGCACCCGCCCCCTCCCTCCTTCCAGCCAGTCCCTTTTCTCCTGCACCCCCAAGAGCT
AGCCTTGGACCATTCCTTAGCAAAGCACCACCAGTGGGAGGGGGGCCTCATCGTGCGCCC
CCAGCCCTTTCTGCACAGACCAATGGGGGGAGGGAGGGGGCTCCTTCCCACATCCTCCTA
TGGAAAGTTACACCCAGTAAAAGGCAGGGGCAGTTATTTCTCTTTGAACTGTAACATTTC
TGCCCTTCTGAGCCCGAAACCGTCCCCTCTCCCCCCAACATTCCAGGTTGGGAATGTTGG
GGACAGAGTTGGGGTGTGTGGGTGGGGGGAAAAGCTAACTGTGGGGTCTGGCTTGACTCT
TTTACCAATTTTGGGGGGCTCTTGGCCCCGCCCACCCACTTTTCCTTCCTGTCTCATTGG
CACAAAGTCAACATACCAGGGTGGGCTTCGGAGACTCTGCCCCCCTCCTCATCACTCAGC
ACCCTTGGGGGGGGGTGTACAGGGCCTGCACAGCACGAATCGTACATTTTATGCAGCTCA
TCCATCCCCCCCTTCCCCAACACACAGTAAAGCACCAGGAAGTCTCCTGTGAGTTCAACT
TACACACCCCCTCCCCAACAGCCCCCATACCCCCGCCCCTTCCCCCACTCCATGGCGCAA
GGGGGAACAAAAGTTTGCTTAGGGAACGAGCCCCCAGCCCCCCACCCACCGCACCAGTCC
CGCCATGCCCAAGCCGGGCTCTGCGCACCCCCCACTCCCAGGGCCCCTGAGAGCCCTTAC
CTGGAAGCCGGCGACGCTGCCGCCCATCTCCCTGCTGCGGGTATGCAAACCGAACAGCGG
GCGAAGGCCCTTCTGCCGGGCACTCCTCTGCCAGCGCCGCTCTGCCCGAGTCGCAGAGGC
CGAATGTGCGACGGGACAGAACGGGGAGATGGCTTTTTTGGTGGGGAGGGGGGCGTCTCT
TCTGCTTCTTTAGGGTATCTTAGGGCTGGGGCGGGCCAGATATTGTACTTTCGGGGGGGA
AAAGGTATCGGGAAATGAGGTCAGCTGTTGTATCAAGGATAGTTGGGGGGCAGAGATAGT
GAGAGAGACAGAGTGAACGTGAAAGGGGGGGACCACAGAGAGGGAGAGAGGGAGAGAGGA
CAGCGAGAGGCGGGTAGGCTCACAGCGGGAGAGGACAGCACGGAGAGAAACAGAAAGCGT
ATAATTAATCCACTTGGGTAGGCGAAGGCAGAGGGCGGACGTGAGGGGGAGGGAGTCTGA
GGCGAGGAGGAACGGGGAGGGGGCAGGAGGGGAGCTTAGGAAAGGTGGCGGGTAAGCGGG
TGCGCGAGGGGGGGCGCACCCTAAGCAGAGGAGAGGATGCAACTTCGAAGGACCGAGGAC
GGTGTTGAGGGGGGAGGAATGGAGGCGTCACCCCGGCCACGGGCACCCAGCTCGGTTAGG
GTCGACGGAGCCCTCAGCCGTCGTAAGCCCGGGCTTCTTGTGGGGGGGACAGGCGTGGCG
GCGCCTCAGCTGCTCGGGACTGCAGCGAAAAGAGGGGAGCAGCCGGGCTGCGCACCGGGG
AGGGCTGGGAGGGGAAGCGCGGGGGATGACAACGCCGGCGACCTGCAAGCCGGACTGCCT
GCGGTGGGGACCGCCTCCTCTGGCGAAGCAGGAATGGGGTGTTGAGGTAGATAGAGGAGG
AGGCGGTGGGGAGATCCGCAGGCCCGACGGAGCGCGGCCCCGCCGACGGCGCCCTGCACA
GGAGTTAGCAGCAGCGAGGTGGCGGACGGCGTCGACGCGGGGCCGCCAGCCCGGATGGAG
GCGCTGGCGGGCCGAGCGCGGGCGGGCGTGGGCCAGGAGGCGGGGGCGGCCGGAAGGGGG
GGCCGGGGGCCGGCCTGGCCTCACGCAGCTCCGCCGGAGAGCAGGCGAACTCCGGGCGCC
AACGCCCGGTTCTTATAGCCGCGCCACCCCGCGGCTCGGCGCCCGCTCGGGCCCCGCTGG
CCTTACGCCCGCGCCAATGGGCGTCCGCAGGGCCCTCGCCCCGCCCCGGGACCGCCCCCG
CAACTCGAGCCACGCGGGGAATGCGGGTCGGGGGCCCTGGGCACGGGGGTTGCCGGTGGG
GGGGGGGAGTGGAGTGCCTGGTGGCAAAGATGGGGGGGGGCTGTGCGCCCCAACAGGCCC
ACTAAATCCTGGGTGTCTATCCCTAAAAATCGAGGTCCCATGTCATGTTTCCGGGGTGCC
CTGTGCTTGTGCAACATGGGCGCGTGGTGCGAACCAACGTGCGTGGCACCCTAGGCCTCA
GTGGTAGTGGCAGGACCTGTGCTCAGTTAGAGGGTTACAAGGTAGGCGCATCCCGGCCGA
CTGAGTTAAGGCGCAGGTAGCTGGGTAGAGGGTTCTCACAGGGACCTACTTGCTAAGCAG
GGGACAGTCCCCTGGATCGGCTGGGGGGGGGGGGGGGAGCGCGCAGCCTCCACCTGCCTG
AGCAGGCAGGGCGGGCTGTGAGGCACCTCGAATAGCAGCCAGATAGATCTTACTAAGCGC
CCCTAACCTCTGCTTTGCCTGGGATCTCCTAGCAGCCTTTGGGGGGCCACCAGGTGCACC
ATGAAGGGAAGGCTGGCTTGGCCACGCCAAATCTGGGCCCCGCGTGGAGCCCCCGCACAA
TGTCTGCGCCCTTCAGCAGAAAAAGAAGCAGGGCGGGAAACGTAGCTCAAACCAGACCTG
TAAACCAGAGCTCACTGAAGTGCTTCTAAGCGGCGCGCCTTTGGGACCCCACCCAGTATG
AGCAGATAACAGTTCCCTGTCCTCAGCACTTTGAATTTGCTTAGTTGCAGGTTCGGCCCC
AGGGGCCAATGCGATAATTCCGGGCTATTAAGAAACTCTCCCCGGGTGGTTTCAGATATA
AGAAGCCATTGTGATTTTTACCAAGTCAAAATCACTTCTAAACCGGTGCACCTTGTTTCC
CTCTCCCGACCTCCGCACCTCTAGGCCTCTAAAGGGCCACTACTGGCGGAAACCAGTGCA
CCCGGGGCTAACCTCCCGGCCCGACCATCAATCACCGCGCCCGCGCTCTACACTCGCTTC
CCCAAGCCCTCGACCTGTAGGGTTGGAGGCTCCAAGCCGCCCGAGCGCTCTGCCCTTCCC
GCTTCCTGGCCGCCCAGGCGCTTTCCCTACCACCGCGTTGTTTGCAGAGTGCACACAAAG
TGGCGCGCGTTTCGGAGCGCCCAGCCCAAAGGAGCGCTGCCGCCGAGGGAGAAGCCAGCA
GCCCGCTCCCGCGCTACTCCGCAGCAGCCCTGAGGACAAACTGCGAGGTAGCCGGTGCCC
CGCAGTGGAAGAGCTGGGGCACGAGGGAGCGCGCCACGGGGAGCTCACCACAAGGCCGAA
GGTCGGGTCCGCTGGCGCAGGAGGATCGGAGGAGAAGGGCGGGAGAGCGGATGAAGTGGG
AGCTGCTGAAGTGGACGCTGCTGAAGGTGAGCGAGACCCCAAGGGCAGTCCCCAGTGAAC
CGGGGCAACGCCCAGTCCGTTGGAAGACCCGGGGACAATGCCCAAATTTGGGGGAAACTG
GGGGCAATGCCCAGTCGTTTTCCTGGACACGGGAGCAACACTGCCCACGTCCTGGCCGCC
GCGCAGTGTCCAGTGCGTGTTTGGGGCACACACACTTTTCCAAAATCTGTGCTGCCGCTG
GGACACCGTAGGAGAAGTGACGAGGCCGATACCACTGTTATGCGCAGGACGGGAAGCTGC
CGAAAGTGGCCAGCGGAAACAATGATCAAATTTCGGGGATCCCAAGTCAGACCCTTGTCT
GATTTGCGGTCCTGGGAATGAGCGGCCCAAAGTAGGGGGACTCGAAGGCGACTCCATAAA
TGGGAAAACTGTGGCGAATGACTAAATTTGAGATTCCAGAAAAATTAGAATCCAAGTTGG
GGAATGAGGAAAATTATTCTATGCAAAAATGGGGGGCATCTTGATCCAGGCCTAACGAGG
GGAACCCAATATCTTGGTTAGAAAGCTTGGGGAACCCACAAAATCCTAGACTAATTTGTA
GAAGTTAGGTGGTTTGTTGTTGCTGTTGGGTTTAAGAAAATTCCCAACATGAAATTTAGG
GGAGCTTAATTTTAATTGCTTAAAAATGGGAGATGAAAAACAACAGATGGATTTTAGGGA
ATTCAGGTCAGTTCTTTTGAGGGGTGGGAGTGGAGACTAGGGTTCACCCTGAAGCCAGTG
GGCCCTACAACACCCGGGAAAAATCACCTCTAATTTCTGTGGCTTCAGAGAAGTCCTCTA
GAGAATGAGGAAATGCTGTCTAAATGTGGTGGAATTAGAAATGCAAGAAGTCCATTTGAG
AAAGCCAGAAAAAATCAATGTCTTTTAATATTTTAATTTCCTAAACAGATTCCTATTGAT
CTTTTTGTTGAACAAGGGGGAGTTTGTATGTTTTCTTGGACAATGTTTGTTCTTGGAGAA
ACATACTCCCTGTTTTGTGGATCAATAAAAATTACCCAATGGATGATGAAATCTAAATTG
CAGGGAATAGAATTAGTAGCTAGGAAATTTGTAAGACACAGACCTTTAAAACCTAGGAAT
TGGGGGATCTGGGACTTTTTTTTTCAGTGTGCTTTGGGGACCATAAAACATTATCCAAAT
ATAGGGAGACTCCAGTAGAAGTCATAAATTCAACAAAGTTCATTAAAGTTTAATAAAAAC
CGAACTCTTTGGAAGAAAAAAATCTCAATTTGTTTTGGAGTACCTGAATTTGGGGGGGCC
CAGGAAGATAATTTCTGAATCTAAAGTTTCCTGGTCCTTCAGGGCCAGTCTCTACATTAC
AAGGAATAGAGATTATGGGTTCCTAAATTATGGGGCCTGAGAACCAATCCCCCAAATTTG
CAATCTGCAGAGATTGTGCAAGATAGTGTGTGTGTGTGTGTGGGGGGGGTGTGTTTGAAA
TGTAGGGGGGCTGAGTGGGTGTATAGCTGGTATTGCAGTGGGAGAAATCAGAACCTTTTT
GTGACCCAAGGCTAACACTAAGTGTGTTTTGGGGGGCCTGGAAAATATTGCCTAATGTTT
GAGGACACCAGGCATGAGCCAACACGGGGGATGAAAAGGATACAGGATGGTACTGGATTT
TGCAATTGGTGTCTGAGTTAAAAAAAATTTTTTTTTCCAAATTGTTAAGTTAAAGGGACC
CAGATTTGATGCAGAAAAAAATGATCAGTGTTCAAGGATTGGAGACATTCAACATTCTAA
TATAAAGAAAAAGGACTTGGCCAAGAGTTAATTTTGTGCCATCTGTGACCCAGAAAGACA
TGGAACAGTCATATAAGACTTGGGATAGCATGGAAAGCCCTCTGCCACATAGAAGTTCAT
GCCTTACATCATTGCTCAGCCTGCTTTGGGGGCTTTAGTGAGAGAGTTTATATTTTATAT
TTTAAAGAACCCTAACCATGGCCAGAATGCTTGCAGGAGCTCTAGGGAGCCCCAAAGCCT
TGTGACCAGTGTGTATTCGTGGAATTTTTTGGGGGGGGGTCTTGTTAAGTGAATTTTAGA
TGTGATTGGTGAATGTACTCTTTCCATTTTCTGGAATCCGAGAAATGAGAGTGAGGGCTA
TTTGAGGTGTCTACATTTAGGGGAGGACATAGAAAAAAAGGTTGGGACTTTGAAGGTGCC
AGGAAAATTGTTAAAGCTGTCTGGGTGGGATTCAACTTGTAAAATTTGGAGTTAGGGCAA
TAGACTACAGAATCTAGTGTTCCACGTTAATAAAACCAGAGGACGGGTGGCGGGGGAAGA
GAGTCAGCAGGAACATTACTGCAGATATAAAATGATAGGAACATGGGGAAAACACCCCGC
TACCTCATCCCCTGGAGACAGTGCCTAAATGCTGTCAAAATGTCCGCTCTCCCAAGTAAG
GAAATTTTGTCAAAAGGACTAAGGACCCAGGCTTACTTTAAATTTTAGGGAACTGAGAAT
GGTGGTTTTATATCTATATATAGGAGCTTGCATTTAAAATGGTTAGGAGCCAGAAGCAAA
CTTGGGGGCCCAAGCCAAAATATTCTAATTGTGAGGAGTCAGCAGAGGCAGAATTCCCAC
CCTTTAAAATATTTGGAAAGCAAGTATCAAAAACAAAACAAAACAAAACAAAATAAAAAC
CAAACAACAACAACAACAAAACCTTTTCCCTGTGAACAGAACAAATGCTGACCGATTTTG
GAGCCCCCACCCCCACCCCCCAAAGCAATGCTTAAATTTCAAGGATCTCAGTCAAACTAA
GTCCTGAGGTTCAGAGAAGCCGGTAAGTTCCTCGGGTTGTAGGGGGACCACAGAGAACTA
GAGCTGAATTTGAGAAAGTGAGCTCCCGGGCCGGGAAGGACAGGGCGCCAGGATCCGCGG
TGCCAAGGAACTCACACGGAGCAGGGGCGCCCTCACGGGGGAACCCAGACGCGGGAAAGG
GGCACAGGCGACGCAGATTGGGAGCACGGACGCCACAGAGCGCGCGCCCGAGCCAGCTTC
ATTTTTCGTTCTTTCGCCTTCTAGCCAACGAGAGGGTTTGGGTAGCAGAGGCCGAGCGGG
ACGGGCGTCGGAGAGGGAGGCGGAACGTCGGGGAGCAGCGCGCTGCTCCCCGAGGCTCCT
TAGGTTCCGGCGCCCCGCTCGGCTCCCCGCCGCCCCTGCGCCCCACGCGCTCAGACGCCG
CGAGCCTAGGCGAAGTCGGGGCCAGGCAGCCGCCGGGGGCAGACTCGTCCCTAGCTCAGT
TTTGGGGCCCGGGGCACCCCCAGTGGCTACCCTTGACCGCCCCTGTGCTAACACACGCCT
ATCCGGCCGTGTCCGCTCCCTAACGATGAACAATGTAGGAAATAGTTTTGTTTGGGCACT
GTGGAAAGTGGGTAAAAAATGGGGGAGCAGAGGAGAAAGTGGGGGGAAAGAGCATAGCAG
AATGATACAGTGGTGACCGTTGCCGGATGCTAGAACCCTCATTTCGTTTTCTCAGAAAAT
TTCTGCCACTAGCCTCCCAATCCTAGCTGGGGAAAGTCCAGCTCCTTAAAGGCAAATATT
AAACCCACACACCATACACAGGCTCACCGTACTGTTGCTGGGAACAAGGCCACCCCCTCA
AAGTTGAGCAATGCTGGAGGTGAAGGGCCATGATTCTAGCAGGACCTGGGGGGTGGGGGT
GGGGTGTTAGATAGGGGAGCAGCTGGAGAGCAGGAGAATGAGGAAAACCCTGGGGCCATG
ACTGTAAGCATGGCTTGCCTCTATAACCACCCGTAGAGGATGGTATGCAGGGAGGACTCT
CAAAGCCTAACGCTCTGGGGAGGCAGGAGTTAAAGTCAGTGGACAGGTGTGGGGACCTAG
ACAGGGCGAGGCATCTCCATATTATCTTGGCAGGACTGAGAGAGCCCCCACCCCACCCAT
TTTCCACCCGGAGCATGAAGCACGTGGGGAATGTTCCCCTTTCAAATTCCAGTCTGCATC
AATCACCCCCGTGTCCCATTCCAAGAACATCTGGCCTGTCTCCCCCCACCCACACCCATG
CTGCCCCCCTCCCCCCATCCACCAGCCTCTATCCCTGGCTTTTCTGGCCTCTCCGAGTTT
GTGCCTATAGATTTGAGGAAGCTTCCAGCTAGGAAGACCGGTATGGTGATGTTCCTCATT
CCAGGGAGACTTGTAAATTTGTTGGGAGTAAGGAGCATTAAAAAGGTGTTTGAGAACACC
TCTAGTCCTTGTGAGGCCAGATTAGGCTGCAAGCCCTCTGCTAAGGGTCTCCTTTAGAGA
AAAAAAAAATGGCAAGGGCCGGCAGAGGGGTTCTCTACCTTTCCCCAAGAAGGGGCACAG
GCCAGAGATGAGCAAGGTTCTGGGAACAGAGTCCCGATTCTGGAGTCCTGCCTTCCTTTT
CCTAAGGGGCATCTGAGAGGGCAGCAATCACAACCTGTGGCCTGTTTCAGAGCCTAATCT
CTGCTTTCTGCCCTCCAGAGGTCTCTGGAGAAGCCGCTGACTCACACCCCGGAGATGAAC
TCCTGGACTTTGCCAGGTAGGAAAACGCTGAGGTCACCTTAAGGTGTCCATTGAAGAGCC
ACCAGGGCATGCAGGCGGGATAGGGTGGGGGCCAGGGTATGCATGTGTTCTTCTTCCTCT
ATGTGGCTGCCCACAGAGCCTTCACCTGACCTTATTTAGTCAAAGTGTGGCTCAAGGGGC
AGGGAAGAGCCTGGTACAGTTCCGGGTCAACCTAGGGCTCAAAAGCACACAGCCTACCCC
CAGCTAGGATCAGCGACAGATTCTTTCTCTAAGGCCCTCTCCTTTTCCTTATTTTTGCCT
ACCCTCTCCCCCCTACAAGGTAGAAAGGGGCCTACCTTGCATGCATGGGGTCTATTGTTT
CTTCTAGATAGGGCCTGGCCCACTAGACTTTAGCCCTGTGCTGATCCCAATCCTTGCCCT
CCCCTGCTCTGCCCCACCACCGAGGCAGCCTAGGTCTCCTTTCTGGGCTTAAAAGCTCAA
ATTCTGAAGAAACTAAATATCCTTTAAGATTCAGACTTACCCACTAAGCCTGGCTGGCAC
CCTCAGCCAGGGCCTCTGCTTGTCTCCCCTCTCTCCCTCCAGGCAGTGGGGCTTCCTTAT
CCCCCCGTGTGACTTTTCCTAGCTTGTTGTAGTCTCCGGGCTAACTGCTCAGGAATAAGC
CAAGACTTTTACACACCCTACTTCTCTCCGAGGGTCCCCAGCATGCTCTTCCTCATGCCT
GTGCTGGATGCCTGCCACAGAGGACACACTCAACTGGGCTGCGGTCTTGGACACCACATA
GGGACTCCACACCAGGAAGACCCAAGCAATGCTCTATGCCAATCTGCAAGCCTGGGAAGA
AGTCACTACCTGAACCACCAACATGAGGATTGCACCAAACTGATCAACACAACCCACACC
AAAAGTAAGTAAGGGTTGCTGTGGGGGCACTGGAGAGGGGTCAGCAGGGAAGGCCAGTGT
CCTGGGTCTGGATAGACTGAAGCCATACCACTATGTAATTGTTTTAGTGTCTGAACCAAC
ATTTGAAAGAAGATTCTTGGCTTCTTTCTGGCATGAGCATGATATCCTGGAAGAGGGGTG
GAATTCACCTGCTGGGAAGCCTGTGCCATTTGAGGCTTAGGCACAAGGACACAGACCTAC
ATGCTGCCCCCCAGTCTCCAGTATTCCACCAGACACAGCCTCTACCTCCCTGGTCCCTAC
CCAGTACCTGACCAGTGAACTGCAGGGCCACCAAACAGCAGAGCTTCCTCGGCAGAGTCC
ACAGTGCTTCTGGCCCCGTGCCCTCTCTAGCTGCTTCCCACCCCATTCACACACAGGAAA
CCCATGGCCTTCAGAACACAATAGAATTAGGACACACACTCTCCTAAGGCCCTTCACAGC
TCTCAGAATGTCTCTTTGGTTGTTATGTCATTTGCTGTTCACAGTTCAGCCAGGAAGCCT
GAGACTGTCACACACTTTGACAAATGGGGATAGACACAGAGAGGTCAAGCCACTGGTGCA
GGAGCACCACAGCTGTAAATGCATAGTCAGGGGAAGGGGGAACAGGAACCCTCACACACA
GCTTTCCTTGGCCTCCAGATTCTTTTTAGCTAACAGTTTGTTTTTCTTTTTTCTTTCCTT
AGATTCTTTCCTCATCTGGAACCCTGCCTTTCCCTCTGGAGCTGTCTGACCTCCCCCCTT
CCCCAGCATTTGCTACCTTTGCCCCTGGACTCCTGGAAGCATTACAGAGACTGCTGCCTC
GTGTCTGCTTGGCTTACACCCCTTGTTCCCAAGAAGTGACACCTGGAGCGCACCTGAATC
CCAGATACTGTGACTGACTAGACTTCCTAGCCTTGGCTGGTTCCTTGGCTGAGTCTTGCA
TTTGCAGGAGCTCTGATGCTCCTGTGCTAGAGATACCTCTGTTCTGCTGTATACCTGAAG
GACACTCACCTCTGAGGAAAGACTGGGGCTGGTGGGAGGTTTCTGAGGTTTCATTCAGTT
CTGGGAGCGTGGGGATCTCCTGGGCCACAGGCCACAGCACTTGGGCACGGGGCTGGAGTC
TCGGGATGCTCTAGCCTGTTTCTTCTCAGGTTCCGGCTCAGGCTTCAGCTCGGGCTCAGG
CTCAGGCTCAGGCTTCAGCTCAGGCCTCGGTGGCAGAGGCCTCGGCTCGGGCCTTGGTGG
CAGAGGCCTCGACTCGGGCCTTGGTGGCAGAGGCCTCAGCTCGGGCCTTGGTGGCAGAGG
CCTCAGCTCGGGCCTCGGTGGCACGGGCCTCGGCTCAGGCCTCAGTAGCAGAGGTCTCAG
CTCAGGCCTTGGTGGCACGGGCCTCGGCTCAGACCTCAGTAGCAGAGGTCTCAGCTCAGG
CCTCGGTGGCAGAGGCCTCGGCTCAGGCCTAGGTGGTACAGGCCTCGGCTCAGGCCTAGG
TGGTACAGGCCTTGGCTCAGGCCTAGGTGGCACAGGCCTCGGCTCAGGCTTTGGTGGCTC
AGGCCTCGGCTCAGGCTTTGGTGGCTCAGGCCTCGGCTCAGGCTTTGGTGGCTCAGGCCT
CGGCTCAGGCTTAGGTGGCTCAGGCCTGGGCTCAGGCTTAGGTGGCTCAGGCCTCGGCTC
AGGCCTTGGTGGCACAGGCCTGGACTTAGGCTTCTGCAGCTCTGGCTGGACGAGAAGTTT
AGCCTTAGGAGACTCAGAACCCTGGGTTAGGGGCCTGCAGTCGTCGTAGTCGTTCTCCTC
TTCCTCCTCCTCCTCTTGCACAGTGAGCTCTGTTTTAATTACTCGTCCCCTGAGGAGGAG
AAGCAAAAATCCTTGAGATTATCTCAAAAACAAATCTTCTCCAGCTGAGTCTGGCCCCCT
CCCCCCACCTTGCTGCTGGATGGGGAAGCCCAAGGGTCACCTTGTCATGGTTGGAGCACT
CCCCCCTACCCTGTCCCTTCAGCTGCCTACTCTCCCCACCCCCTTCTCAGTAGAAGGGAG
GAAGCAGTTGGTGAGAAGTCACTTTGCCAAGTTTGACAACTGTTCAGGGAGAGGCAGGAG
ACCCTCCTTTGGGAAGGACAATCTGGCTCCTGCCTGGCTGGGGGCGGGGGTGGTGGTGGT
GTAAAACTGCTGCTGCACACAAAAGGCTTTCTTTGAGGGGTCACAGCTAAAAATGTGAAT
GTCTCCCATTCCTCTCCTCACACTTCTACCTTGGATGGGAACAAAAAACAAAGGGCACAT
GGATCTGCCTTAGGAAGGCAACTTCTGGAAGGGGTGGCAGGGCTTCTCCCCATAAACATT
ATACCGGTGGATTAAGGAGTCTGGGATCCCAGTTGCAGGGAAAAAAAGCTTTGTGCACAA
ATGAATGTGCAACTGGGAGTGCTGTGGCTGCTGCTCCAAATTCCTGCCTGTGCACAGGGA
ACACGGAGGGGGGGGGGGGAGGGGGAGTTAAAGACAGACACAGCCAGGAGAAAAGCAGTT
TTTGTACTTAAACCCTGCTAGGGAATAGCAAGGCACATCATCCTATCTATCTACCCTCCA
GTATCCTGGTGGTAGTTAGGAGGTACAGGATATAAAAACAGGGAAACTTTGCTTTTAAAA
TTTTATATATATATATATATATATATACATACATCTACATAATATATATGTATAATAATA
ATACACACCCCCACACTGCTCTAGAATCTCTGGCCCCTCTGCACAGTTTAGCCGGGAGTG
GGGTGGGGGTGGGGGGGAGGAGCGGGGGGAGCATACACCAGGGGGAAAATGTTCACACAG
AAAAATTTCACATTTGCAAAAACAGCTGTGTACTCCTGCTGGGAAGAGAAAGAGCGCTGC
CTCTCCCCTTTGCATGGTAGATTAGAGAACGAAACCATACTTTCCTTGTAGCTTTGTGCA
GCCCTTTAAGTCCCAGTCCCAGTTGTCCTTTTGTCCCCTCAGAAGTTGAAGTCACTCTTA
AGACCGTCCGGTTTAGCGGCAACCTTCCCCCTCTTCAGAGACTAACTGAAGGACCCTAAC
TCTCCCAAGTCCCCAGCCACCTACCCACACCAGAATATTTAAACTGCACCTTCACTCATA
CACAAAAGGCATGAACAAGGGGAAATCAATTAGTTACCTGTACTCTAGTCGCTTCGTAGT
TCCTGAAGTTCCCGGACGGTGGATAAAGAGGACCGGGGAGTCACTGGTGCCCAAGATTCT
CTTCCGAAATTGCCCGGACGATGATCCGCTGGCTGGGTCAATATTAGCAGCCCCCTCCAA
AGCAGGGGGTGCTCTGGTTGTGGTGCCCGGGCCCTCCAGCCGGGGCGACGATGTTGCGGC
GGGGCTGGAAGGGGCTGAGTCTGAGTCTGAAGAGACGGTGAGAGGGAGTTTTAGAGCGTG
CATGATAACAGAGCCCCTAGAAGTGGCTTCTGCTCTCCACCACTGAGTAAGGCACCTGCT
CGAATGACACCACGCTTTTATCCCTCACCTCGTCCCCTCCACGCCCACTTCCAGCCCCCT
CCAAATTTGGGAAATGATATGCCAGTAAAGTACTGCAAAGACTTATGGGGCAGCTGGCTA
TGGCGCTTTCCCACACTAGGGTATGGGGGCATTAGAGGGTGGGGCTTTGGCCCCTGCCTG
ACAGACAGGAAGGCGTCTATGCAGGTTTGAATTAAGCTAGAAGCACTTCCTGTTAGCTAG
GGGGTAGGGACTATGTGCAGGGGTGGAGAGTGGGTGGGGCTTCACTGGATTGACACCTGG
CAGTCACCTGACACCCTGGAATGTCTGTGGGCGTGGCACAGGTAAAAAGGGGCGTGGCTT
ATGCAAATTAGGGTCCGGATTTAAAATAAATATTAAAATTACTTTCTAAGGTCTTCCGGG
TGTGGTGTATCCTTGTGGCACAGCGCCATCTTGTCGCCTCATGTTTCATGGACACTCAAT
TTAGAATTCTTCTCTGTCATCAGTCATCTGACCTGGCCCCCTGCCCTTTATGAGTGGTGC
CAAACACTAAGCATACTGGTGCAGATGGCATGTATAGTGACACTTGTTCACCCTTTTGGG
GATGTTATTTGGGTGGGTTCTCACCCCTTTTTAGCCGAGTTGCAGTGCTGTTTAAGGCAC
GTACTCAAACGCTGTTTAAGGAACGGACTCAAATGTCCTTCTTAAAGGACAGCTGCTGAG
ATGGGGCTCAGATAACAAGTATTGCCTGAAGTCACATTTAAACTCTGAGACCTTTGTTCC
TGGCTTTGAGGGAAAACAGAGAGTAAAGACAAGAAAAAAAAAAAAAAAAAAAAAAAAAAA
AAAAAAAAAGAAAGAAAGAAAGAAAGAAAGAAAGAAAAAAAAAAGCACTCCACAAAAACC
CACTAGTCTCTACCCTTTGCACTTTTGCATTCCAGCTAATCTTTTTTATTTTACTCAGCT
TATAAGCCCAAGCTAAGACTTAATTATTCCCTCTCCATTTGTTGTCCAAGTTCCACCTGA
AGTCACTTACTTAGTGGTTGAGATAGGCATGTTTAGGGAGAATGAGACTTTCTGTAGGGG
AAGATAAACTTTATGGTAATCTATACTTGATGGAGGTATGATACAGATATCCTATTCCAT
GGGAGAAGGGCAAGTGGGATTTCTCACTATGCTTGTGGATGACCCCAAATCATATATGAG
ATTTATAACAGAGGGCATTTCATGCTTATCAGAGTGAGGCAGTCTTTTTCTTGTGAAGAT
TCTAGACCTACTCTAGGCCCTGAGACTAGAAGTATGTGACAAGTGCTGCCCTCTATTGTC
CACAGCAACATGCTTGACATTGCAAACTGCTACCACTAAGGCTCTCTGAGAATGTTTGGC
TGTGATTTACTAAGCCAGAGGTTGACATGAAGAAAGTGAAGGATTTCTCCAAACCTGTGA
AGAGATTCCATGAAAGCTCCAAGAGAGGCGCTTCCTCTGAGCTGGTAGAAGGATAAGGGG
CTATAAAGAAATAATGGCTATATCCTAGAGGTCACAGCCAGAGAAGAAAAACTTTATTTT
TCTTAAATGTATCCAAGCTCTATTCCCTTGAATTCCCCTCATAATAGGCCCAGAGCTATT
TATTTTATTTTATTTTATTGTATTTTATTTTAAACACTGATTGTTTAAGGAAGGGAAGAA
TGCAGGCAACAAGTGCCCATGGAGGAGTAACTAAACCATAGTGCCACTGAGGCAAGAATG
GGGCACAAAGTATCAGTGAGTTAGAGTTTGAAGGGCATAGCCCTTCAAAATTTTATTTCA
TGTTCCATGGACACAGTCTAGGGGACACAGGAGGAAGGGACCATTAAAGAAAAGAACAAA
TATTGAGGTGTAACTATGAAGACACAGCACAGAAAAAACAATAAAATGAAACTACTCTCT
TGAGGCTTGGGTGGAGAGTCATCTAATTCAGGGGATCTGCCTGGACTCTCATTTATGGAA
AACAAAGCTGAAGTACCTCTAGAAATCCACAGCACCCAGTTTTTCTTCCTGGACTGCTAA
AGTGACCTCATGCTGAATCTGATAGATATATCTTTAATTACAATCCACAATCTAAAGTTA
TCACTGCAGGGATCTGGGGGTACTCAGGGAAGGGAAGTGGTAAGAGGCAAAGCTGTAATT
CTCTCCCCTACAGAGAGAAGGCCTTCTATAGCATCATGGTATAAGTGATTTCTGTAGCCT
TGTACTTGGGACTGAGGATCCCCCTCCCTTGTCCTATCAGGCATTCTTTCCTTTGCATAT
CGGTGGGATGTACAAGGGTGGATTAAACACTGTTCTTAATCCTCATTGGCTTCTCCACCA
TTCTGCACCTGAAAAGGGAATTTGCAAATCCGGCTCGAGCTTGACATCTGGTGGTCATTT
AAGAGATTGCACTGACTCTTCAGAACATGCCTCTTTCCCAACAATCCTAACTATAAGGTG
CTTTACCAAGCCTTGAGAATGGAAAGAAGAGGAAGGAAGGTGTTAGGGCTGGAGACGTAG
TTCAGTGGTAGAGAATCTTGCAAGCATGTGCTCAATCCATAGCACAGGAAAACAACAACA
ACAACAACAACAACAACAACAACAACAACAACAACAACAACAAATCTTCTTATCCTACCT
CACATTTGTCCCTAACCCATGCACACTGATTTCTTCCCCTTGGCTGACTGGCAAGGCTGA
GTCAACCTTCTCAAAAGCTACAACTCCACATCTGAAAACCCAGGAAACCTCCTGTTTGGA
GATAAGAGGTCCATTCTATATATTTCTACCCACTGGGCATCACATTGGAAGAGAGTGTGT
ACAGGGAGGGGCCAATGACTGCCTAGGTTCAAATACCTATTCTGCTCATTACATTGGGCA
ATCAGTCTACCCCAGACCTCCATTTTCCCTTCTGACTCCACAGATTATTTCTGGAACCAC
ATAGAAATGAATTTGGAACAGTCCAGAACCTATAGTTGTGAGGCACCTGTCCATAAAGGC
ACTTCTACCTGTTCAAACAAAACTTTACTCCAGAGGGGACTCTGGGATTTGGGGTGGAAC
TCTGGTTAGGTATGCCTTGAGTACTGATCTAGGACTTTAAAGAACTGCAAAGACCTTCTT
GGCCCAACATACACAGTGAACCTCAGGATCAGAGGATTCCTTGTCTGCAACATGGTGCAG
CTGGTCTCTCCCAAGAGCTTACTCTTGACTAAATTGTTTCTCCCCAATTCACTTCAAGAT
GAGTGGATGCCTCAATCCTCCATCTCTAGGGGATCCTGTCCCTTAAGATATGGTGTCTTT
CATATACCCATGGCTATATTAGGAGTATATACAGGAAGTGTGCCCATTTCCTCTTCTCCA
TGATACCCACATGAGAGCAATGGCTATCTCCAGAAGATGAAAGCCAGAGACTCTCAGATC
CAAGACATTAGTCTCCACCTACTTGATCCACTAGCTTTCATTCTTTAGGTCCACTGACTG
AAGGAGGCTGAGGGTACTTCTTATACCCTCAATACACACTATTTGTACAATTTGTAGCTA
TAGCTACCCCTTGCTTATGCCATGGCCAGTTCACATGCCAGGCCTTAGAGAAGTACTCAG
TATTTTTTTTTTTTTTGACCTGGCTTTTGGCAATTTATTTATTTATTTTTTTTAAAGATT
TATTTATTTATTATATGTAAGTACACTGTAGCTGTCTTCACACACTCCAGAAGAGGGCAT
CAGATCTTGTTACAGATGGTTGTGAGCCACCATGTGGTTGCTGGGATTTGAACTCTGGAC
CTTCAGAAGAACAGTCGGGTGTTCTTACCCACTGAGCTATCTCACCAGCCCCGAAGTACT
CAGTATTAGTCCAATCAAGGCTCATAGCAGTGCCTGGCCATATGAGGAAGCCATATGGAC
TTGCCTCAGGCTACAAACTATAGAATACAGACACTGCTTCAGGAAGCTACTCCACTCATT
TCTTCCTCACTTTTAAGGTCTGACTGTGTAGCTAGAGCTGGGATATGGGGATCCTTCCTT
TACTAGTTCTCTGTCAGCTTTTCTCCCACTCAGCCAGCCCTTCCCATCTCCTTTTCAATA
TTTGGGTCCAGGTTGGAGCACTTCACCTTTTACTAGTTCCCTAGTCCTGCCAACTGATAC
TGTTCTTCATCCTCAGGTAGCATTTGCCAGGGCACAGATGTGGGTGCCTCATTTTACCTC
TGGTCATCAGCTCATTCTGTCTGCTGCTGGGTCACCAGGTGTTGCTGACCCATGCTCAGG
ATCTGGGCCTATAGAAATTAGGAGGAGTCTTCCAGGTCATCCATAGTCGAGGTCACCATG
GGTCTTAGGGATTGGACAGGAGAGAGGAGACCCAGCTGGAGCAGGACTCAGTTCTAAGCC
AGGGTAGCCTTTGAAGAGCAGAGGGGGAGTGCCAGGGCCTCAGCATGAACAGCCGCAAGC
TGGCAGGGCTGAGGGACTCTGCTCTGTTGTCCACAAACACAGATGGACTGGGAAAGCCAG
AGGGAGGTCCTGGTGGAATGTGGCTCATCACTAGCAGCAGGATTCTAAAGGCTTCGCAGG
ACTGCAAGGGATGAGGCCTCATGGAAACATGAGAGTCTGTGGACCTCTAGGTTGGGCAGC
TTTAAGACATACGTCTGTTGTTGGCAAATTGGTAAAGAATCCATCATTAGTCTACAGGTG
AGAGCCATACATGGCCTTTGGGACTTGGCTGGCACAGCCAACCAGAGTCGGTGACCTTAG
CCCAGAGGTCAGATAACTGGATCTACTCACTTTGAGCATATGGATGAAGCACTGAGTGGG
TGATGCATCACCATGACAACTTTCAGTCTGAGGATCCCAGGCCTAGGCCCTTCTTGGAGA
GAGAGGCATGCTGGCAATCCTAGGCCCAGCCTAGGCCCAGATTCAAGGGTCTGACGCAGG
GGTCTGCAGATCAGGCACGGGATTCTGACTACCTGCAGCAGAAGGGTGTTATAGGTGAGG
TGTTTGTACCAAGGTGGTGGTGGGAGACAGGATACCTGGGAGCCAGGCAGTGAGCCAGTG
ACTCCAAGGGGGCTGGCTCAAAGCCACTGGGTAACTTGGCGCCAGCACAGCACGGCTGGA
CCACACAGGGCCACCTCCACAGCTTCACTTTCGAAGGAATCCGCCTTGCTGTTCTGTGGC
CCAGCCAGAAACAATAGTTGGAGGGGGGAAGAGAAAAGAGACACGGCATCCAGACTGTTC
TTCAGCTCGACTACCCCTGGCCACACCACCCCCAACATTCTTTTCAAAAATGACCTTCCC
TTCTCAGCGCTGAGCGGAAGGTAGACATGGGAAAGAGCTGACCTTGTCCCAGATGGACTC
TGCGTGAAGCATCCTGCACCCTGGGGTCCCTGTAGCCCCTACTTCATGTGAAAACTAGAG
TTTTGTCTTCCAGCCTGTGTGCCTAAGAACACTCCAAGCAAAGGAAGGGATTACTGGATC
TTCTGGCTCCCAGTCTCTGTGTCCACTAGGGCTCTGGGAACCACAAAGGTCCCAGCTGGA
AATAGACAGTCTGCTCCCCTGGCCTGTTTGCTTAGCCATCGTGTGAGGTGTTGCATGGAT
TACCTCCTACACTCTCCTCTAGGCAGCTGTAATTCTAGACAGGTAGAAGATGACTCTAAC
CTGAGACATTCTAGGAATGGTGCAGACACCTGGATATTTATTTGTTCCTCCTCCATGGGA
ATCTAGGAAACCTAAACCCCAAAGGTGCACATCCAGTCTTTCCTTCCCAAACCTCATACT
CTCCACAATTTAGAGCAGTCAGCGTCTTGGGAAGCTTCTTTGTTCCTGTGACTGCAGAGG
AGCAAAGGGAGACACTATGCAGCCTCTAGAAGGATCTACTATGATAAGCCAGCCCTTCAG
ACTTGTTGTAGTACTTCAAAAGCAAGGTTTTGGTGACCTCTGCTGGACGCTTCCATGACT
AACCATTTCTGGCTATGGTATCTAGATTTCAAATGTCTACTCCAAAACAGTAGTTATCTG
CACGGAGGGACACCCAATCTGAGTTTGTGGGAAGGCTCCTCAGGGGTCTCCATCATTCAC
ATCTAGGCTAGAAAGCCACCAACTAGTGCTTGAGGCTGCCTAGTGACAACTTTTCTGGGT
GGGTTGACTTAAGAGCTATCTGGTTCCTACTCCTTGGTTCAGAACCTTGCTGGGTATAAG
GATCTCAAAGGGTAAAAAATGGACCTCAGCATCCCTGACCCTACCTCTCATATCACTCAG
GGCCTGTTCAGCCTGAGAGAACATGAGTACAGTAAATATTTATTGATAATGTAAGAAAGC
AAATAAGGTCCCTGGGGCTAGGCTGAGGTGTCAGCTCATTTGGACCCGGAGACAATGTAA
TCTAGGGGAGCCAACCTCTAGGCAGCTACATTGGAAGACCATATTAGGTGTTGGGTAATC
TATACTGTGAGTAGCATAGCACTGAGCATAGCAGAAGAGTGGCTTCCCTGGCTCCAGGCC
TCAATCTCCCCATGTGTAGTATTAGTATGAGTCTCTCCATCCCATATATATGGAGCTGAA
CTGCTTCATCAATCCAGGCAAGAGGTATATTGGCTATCCTTAGTAATACCCTGGCCTTCC
AGATGGTAGGCAGAGGCAATGAGGTCCCCATAAGACACAGCTAAATCTCAAATACCAAAG
CAACAACACAGCTAGCTGGGTAAACATGGTTATCACTGCAGACCCCATGGACAAGGGGAG
CTCCTGTGCTGCAGGGCTGCGCTGAAGGGCCTCAGCAAGGTCAGCAGGAGTGCCTGAGCC
AGGTCAAGGACTGACCTACATGGGGTGACCTAGGGCTTAAAGGAACATCTGAAGTCCTCT
GCTGGGATGTCTGGGGTTAGCACCCAGGGTGATGCTGATCAAAGACTGAATCCGGTTTGA
CCTCTGCTCCCTGGGCACTGGTTCAGTTTGAGTGGCTTCTTCTTGTCCACTCTTGGAGGG
ATTGAGAGACAGCACATGTCCATCTCTAGTATTCTGCTTCCTCTCCTCAAGGCCAGTAGG
AAGTAGAGCTCTAAACTAGAGTTTCAGAATGCCTCAGGAAGGCATGGGGCATGTGCCTCA
GCCTGCACAGGTTGGTTCTGGGGCAACCTGCCTCTCCCTTGAGGTCGGAGTCAAAGGCTG
CAGGAGTGAAGCCATAGATAGGAATCTGGATATCTGGACCATATTTCTGTTTCTAGAACC
CCATAGCACTAGTCCACCACATTTCCTGAAAAGCTTGACTCGCCCCACAAGGCCCAAGGA
CCCAAAGATTTTTGTTCCCTTTACCCGTGACTCATATGCCCTCCAGAAAGTTTGTGGCAC
TTGAACAGTAGGGTACCCTATCTGCTACCCTACCCAAGACCCTGGGGAGTTCCATAGAAT
GACCCCAGGCTCCTCCTTCTTTCTTCTTTTGGGTCCAGTGTCTATCCATCCACTCATCCA
TTATGTTCATTTCTGGCCTTCCTTTTTCAGGGGGATGGCTGGCTATGGCCTTGTGACATT
TCTCTAGGTGGGGCTGTGGTATTGTCACAGAGAGGGGGTGACCAGGAAGGGTTCTTAGCA
CTGCTGGAGGAGGCTTCCCAGCCAACAAGTACCAGCAAGGAGGCCTATGTCTAGTTCAGA
GACTTGCCACCCTGGTTCTGGGTGGAGCTTTGAGGAACAGATGGGTTTGGCTTGGGTGGC
AGGCAGGTTGGCCAGCCCTTGTGGCAACCAGGATCACCCTAGGCCCCTAAGCTCTCATCT
GCCGGACAGGTGGCACCCAACTGGGCTCAGAGTGTGAAAGAGAGGCACTCTGTTGAGATT
TCCCAAAGATCTAGCTGTTTTGTGGCTTTTCTTTAGAACTGAGAATATTTCTAGGGGACT
ACCAAGCAGTTAGGTTCAAGGAACCTATCTAGCTGGAAGGAGGGGCTGAGAAGTGGTAGG
AGGCCCCAACCCTAGGTCTTCCTCATGGCCACCTTGCTTAGAACTCACAACTGGTCATTT
TTGAGAAGTGGAGTTCTGGCTCATGCCCAGGGCTTATGGGATCCCTTCAGTACGTCATCC
TACCCATGTGGGATGCCTGTCTTCTTCTGAGCACTAAGAGTCACTTGGATAGTCTGAGAG
CAGCTGGGGCTATTCTCTGTCCTCCCataacttcgtatagcatacattatacgaagttat
> Igf2_Igf2_dCTCFinICR~dIgf2~Sox2
ataacttcgtataggatactttatacgaagttatTGATGGCTTCACATCAGAAACCAGAA
TGGTGGGATTTGAGCTCACAAGACATAAAAACGGTGAAAATTCCACAAGGACACTTTGAA
GATTGGCACACAGCTCAGTGGTAGAGCGTATATTCAGCATGCATGAGACCCCCAGAGCTG
CAAAGGTCAAGAGTTTTTTAAAAGTAGCACAGAACACAATGATGATTCTGGAAGCTGAGC
ATAGTGATGCTTGCCTTTAATCCCAGAACTTGGGAGGCAGAGGCAGTTCAATCTCTGAAG
CCAGCCTGGTGTACATATACAGTTCCAGGCTAGTCAGGGCTATACGATGAAACCCTGTCT
CACAACAACAACACCAAAAATAACAAACACATAATGATTCCAGTAGGAATGTCAAGGAGA
GACCACCTTCTTCAAACCTATAGAGAAGCTTAACCCTGGGAAGTGGATGGCTGCAGTGTT
TCTTTTAAGATGAAGAACCAAGCAAGAGCCCAGCATGGTGATACTTAGCTTTAATCCCAG
GGTTTGGGAGACTGAGGTAGGATTGCTGAGAATTTGCAGCCCATCTGGGCTCTAGAGAGA
GACCACGTCTCAAAAATACCAAAGCAAGCAAACAAAAAAAAAGGTAAAAGCTAAGCATTC
GCTGTCCCACCCTTAGGAGGCTGAAACAGGAAGGTTTTGTGAGTTCAAGACAAGTCTAGG
CTACACACATAGTGAGTTCCGGTCCAGCTTGGGCTACAGAGTAAGAGTCTGTCTCAAAGA
CTAAAACCTATAAAGCAAAGCTGGTCTGTGGCTAAGTCGGTAGAATGCTTGGCCAGCACA
TACAAGCCCGGGGTTCCGTTCCCACCACTTGAGGGGTAGAGGCAGGAGGATCAGAACTCT
AAGGTTATCTTCAGCTAATCAGTATGAGATCAGCCTGGACTACGTGAGACTTTGTCTCAA
AAAAACAGGCAAACAATAAAAATATTAAGGCAAAAGAGCACGAACGTCATCTTGTACTTC
AAACAGACCAGATGTCCTCCTCAGCTTGAGAAAAGATAAAGGAATGTTTTGAAGAGGGAT
TTGCAGGCAAAGAAAAAAAAAAAAAAAAACCTCTGTTATCATTCTGAACAGCTGAAGCAA
GGGTTCTGAACTGTCAGAAGTGAGCAAGATGGAGCAGTGAGGTCTCCTTAGGATTAGGGC
AGAGCTGAGACCGGATGGCTTAAAGATGCTGTCCAGAAACAGCTGTGGTGGTCTGAGAAT
CCCGGCAACTAAGGAGGCTGAGGCAGGAGGATCATGGGGTCAGATTGGACTGCACAGTGA
GACTTTATCTCTTTTCCTCCCCAAAGAAAAATACCCCCCTCCCCGGAAAAAATTGGAAAT
TTTTATTTCTTAAAAATTAAGTGATTATTATTTGTGCATGTGGTGTGTACATGTGAGCCT
GTCACACTATGCATGGAGAGGCCAGGGAACACCTTTTGGGAATTGGTTTTCTTCTTCCAT
GAGATTTGGAAATCTTGGGTTGTTTGGTTTGCATGGCAAGCATTTTTGTCCACTGAGCCA
TCTTGTCAGCCTCCAAATTGAGAATGCTTCAAAAAGATGACAAGAGTGAATCCAACAAAG
GGCACACAGGGCAGCTCTGGAGCAAATATAAAAATAAAGCCCCCATCGAAAGACATTCAA
GGGACTTAGGGCTAGTTACTGGCCCTGTGTTCCAGTCTGTAGGTAAAGAGAAATTACCAA
AGTGGTAGCCGCAGGGACTCTTTGGGATCCACACAGTGGGTAGAGACAGGCTTAGTTAGA
CCCATGGGGTGTGGGCTGGGGACTCAAAGCCTTGGAGCAAGGTGAATCCTGACAGAAAAG
ACAAAGGAAGGTGCCTGGGATGAGGAGCACCCTGACCAGACGCCAGGGGGTGCTCAGGTG
TCAGGATGGGGAGCTTTCGGACTTGACTAACAGGATTCTTTGTTAATGCCTAGGGATGGG
CTCAGAGGGAAGTGCAGGGGCCTGGCTGAAGCGTGGCAGGACAGAGAATCTTGCCAAAAT
AAGTTGTTTATCATTCACAGAAAACCCAAGATAGTGTAAGGGGAAAAAAAAGTGGCAAAT
GTACCAAATCCGAAGTCTGAGTGCGGTACCATTGGGGGGAGAGAGAGTCCAGAGCATTCC
TGGTTTGATACCATTCTGAGCTAGCTAGCCTGGTCTACACAGTAAGACCCTGTCTCAGAA
AACCAAAAGTTAGAGGCATAAAAAAAAAAAAAGAAGAATTTGAGCACCCACCCACCAAGG
GCCAAAGATCAGATCAAGTGTGGTGTTCGTCATGAAGAACTCCATTCCGCTAAAGCGTCT
GCACCCCAGCTCTCAGACACGAAGGCCAAGCCAGGAGGTACATACTGGATGCAGGAGGGC
AGCATGCAAAAGAAGAGCAGCAAGGCACCTCCATACAAGTTAAAACTATTTTATATTTAA
GGGATAGGTTGGGCTGCATGTGTGTCAGTGGTAAAGAGCTTGCTTCATATGCTCAAGGCC
TGGGGTTGAGCCCCAGAAGCTAAAAGAAAAAAAAAAAAAAAAGAAAGAAAGAAAAAGAAA
GAAAGAAAGAAAGAAAGAGAAGCCCAAACCTAAACTAAACTAAAAAACTTATCCTATGTG
CTGAGACTTGCAGAACACGGTGGAATTCAGATGAAGGGTCCCTGGAGCCCGGCAGAGGAG
GGGACGTGAGGGCCAAGGGGCCACACAGAGCCTAAGGGTGCATTCCTCACGTTCCTTGCC
TTGCGCCAGCACTGGACAGGCGGGTGGAGGTTTTTCCTGCTTTAATTATGCCTTCTGTAC
ATCTCAACAATTAAACAGTTCAATAGCTAACTTTCTATAGAGGGAAGGACATCATAAAAA
CTCTAATTTTTATGGAGGGAAGGACATCATAAAAATTCTAATTTTTATGGAGGGAAGGAC
ATCGCAAAAACTCTAATTTCTATGGAGGGAAGGACATCGCAAAAAGCCTATCTTTACATT
CACAAGCAAAACAGAACAAACACTGCAGTAACCAGGGAAAGCTATAAATAAGCCCTATCT
TTGTCTGTCCAGCCAGCGAAGCCCCGAGCCCCCAGCTCAGGCAGGAACCACGCACGGATG
CCTGCTTTTGCCATTACTGCTTTACCGGGGTCTGAAAACCCAAGACAATGCGAAAAGATG
TTCAACGGAAATAAGATGTATAACTTCTGGAAAGGAGGAGACCAAAATACCACATTCTTG
CGGCCCCCAGAGAGCCAGCGGAAGAGTTCTCAGGATGAATGAGAGGTTCAGGGAGCAGTC
AGATGCAAAATGTGTATTGTAAATCAATATATTTTATTATTTTCCACCAGCAACCAGCCA
GGAGATACAGAAAAGTGAAAAAAATTCCATTAAAAAAATATCATAAAAACAACAGCCGCA
ATCAAAGACATAAAAGTCTTTAGACATGATCCTCTTGAGAACTGTCCTGGTCTCCAGAAA
GAAAATTTCAAACAACTAAAACATGTTAAAATGAAACTTGAAAAGATAAAAACAGAAAAA
GAGATTATGCTTTTTGCACACAAAGCTTGACTCTTAAGAAACCTCCCCCCCCCCCCACCG
CCCAAATTAGTGCATACTGTATAGTTTACCAGAGTTTTTTAAACAAAAATATTTTCTATT
TGATTGCCTCTTTGTTGGGACAGGGTCTCCTGCAGTCTTAGCTGGCCTTGGACTCATTAT
TTAGCCAGAACTAACCTGCTGGGATGACAGGTTGGGGCTCCAGTGTTTAGAATCAACCAA
CATTGTAATAGGGGGTTGGTTCTTGAGGATAAAAGCCAGGGGTAAGACAGCCTTCGGTGG
AGTGACAATTCTAAAATTCAATACCGACAAAAACAGGAAGCTGTAGCGAAGGAAGCAGAG
TCCAGTTTCATAAGGTATGTTCCCTACCTACTGAGACTGCACAAAGCATCCTTGGTTTTT
GTCTCCTGTGACCCTCGTAGCCAAGGAAGTGGACCCTACCATCATTTGGGGCCCAAGAAC
AGCACAAAGATGTTCAAGCCAGTCTCCACAGAGCCCCCAGACCACCCGGCTACCAAGTGA
CAAGCTCAGCAGGGACACGCTGGCCATGCCTTCTGTGCCCTCTGCTCTCCTGACTGTAGC
ATTCATCCCTTTCGCACAGTGTTTATCAGCATTAAACAGTGAACACAAGAGAATTTGCAG
GGGTGCACAGCCCCGTGGAGAAGGGGGTATGTTTAACAGAAAAGGATGAGAAAATAAAAT
ATGAACTGGGAAGGAAAAAGGGAGACTGGGATTTTTGTTCCCATTCCATTCCTAGGGCAG
GGAGGGAGTTAGAAAGTTCAGCAGAAGAAAATTGTTAAGAATAAAATCAGGGTGGGTGTG
GTCGAGAGACATTGGATGCACATATGAAATGTTCAAAGAATAAATAAAATAGCATTTAAA
ATTAAATTGATAATTCGGAAGTACAGGGGAAAAAAATCTGTTTTTATCTGTTTTCATGCT
GAGAAACATTTTTCCAGCTTAAAAAAACAGAACAAAACAACACCGGCAAACAGAATTGTG
GAAGATAAATAGGTTAGTAGATTCCTCCTCTTGAAAGTTAATTTATGTTTTTGAAATAGG
GTCTCATGTATTCCAGGCTGGCCTTGAACTCACTGTGTAGCCCAGGCTGGCCTTAAACTC
ACTGTGTTGCTCAACATGATTCTGAACTTCTAATCTCCTGCCTCCACTGCCCACATGCTG
GGAAACTTTACATTTTCTGTATATCAAAACATTGTCTACCAAAATGAAAAGGCATATTTC
CACTCCTGGCTAAAATGGAGTAATAGAGACCGGATTTACCCGCCTGCCTGCAGCAGCCAA
CAACAGAACAGAACAAAACAAAACAGACACAAAGCCATGGAACAACGGTGTCTAGGGCGC
CGCACATCAGCTGGCAAAGACAATGACCCCTGCGCAACGGAAACGTCTAGGGGGCCTCTC
ACTGCCCAGCTCTCTTCCCTGAGAGAATTCCCAGGCCTCAGGCAGGAAGGGAACAAGGTG
GAGCCCCAAGATACTCGAGTGAAAGAGCTGAGCTGAGGGTCTGAGGAACTGAGGTAACTG
TAGTTCAAGAAACAGACTCCGAGGGGGCAGGGCAGTGCTGCACAGTGGGAGAACCTGGGG
CCCAGCAAGCATGGTTGGGGCCAACACAAGCCTGGGAAACAGACCTCTGTGTGCTGCAGA
TTCCCATGCCCAGGAATGGTGGCTGTTCCCACCAGCCAGGGCAGAGGGCTGCAGGCTCAC
AGGTCTTGGGTCTGGGAAACCTTGCCCAAGTCTTGAGGACCTTTGGCCTTGAGCTGAACA
TTCTTCTAGACCTGCCTGTGAGAAATCATAAAAACAAGACCTGAAAGATCCAACTCCCCC
GCTCTGCGCCCCCCTCCTCCCTGCCTCTGTGTGTGTGTGTTTTGAGATAGGGTTACAGCC
TGCCTACTCAGTTTCTACACTGCTAGAGATCAAACCCAGGCTTCGTGTGTGTTGGGCATG
CAGTCTATCAACTACAAAGCTCAAAAATATTTATAGAAATGTGAAGATATTGGGCACTTG
CTGAGGCAAAACTCAGGATGTCCGGGGTCCCATAAAACCCATCAAGCAGAAACAAAGCAA
GAAAGGTAGCACACGGGGTGGGGGTCACCAGGCCAAAGCAAATGGGAGGAAGCTGAATGA
AACCCCAAGATACTCACTGAGACAGACTGCAGGAGGCACAGCTGTAAGGCCATGGAGGGA
AAAAAAAATGTCACAAAGAGATGAACACAAAAGTTCAAATCAACGTGCTGTGGAGCAGGG
AGTGGGGCAGCCAGTTGGGTAGGGGGACCATGGGACAAAACAAGCAGCTATAAAGTGTGT
GGGCTGAACACGGTCCTGACCACACAGGAGGCAGGGTCACTCAGACAGAACATGTGCTTA
GCATGCATGGGGTCCTGACTTCCATCTCTAGCAAAACAAAACTATGGGATTCGTCTAAAC
ATCCCAGGTAAGCTGTAGGCTGCAAACTGGAGCTGGGGAATATGGCTTCAACCATTCAGT
ACTTGTCTAGTGTGCATGAAGTCCTGGGGTCAATCCCAGTACCGCATATTGGGGTGCTGT
ATTTGTTGTATTGTGGTGCTCTGCTCTGAACCTTGGACTACATGTGACAGATAAAGCAGT
TACTGTGTCTTAGGACGGTCCATGCTCATGCTCCTGGCTGTGTCTTCCGCTCTTCTTTTT
TCTTTACCTAACCCTATGCTTAAAGTCATTATTAAAAATGCCTTTTTAGAGACTGACTCT
GCGGTTAAAAGCACTTGCTGCTTTTTCAGAGGACCTCCATTTGATCCTCAGAAGCCACCT
AGCATCTCACAATCATCTGTAATTCCAGTCCCAGGAGAATGCCTTCTTCTGGCTTCTAGG
GACATTGTAGTCACTGGGTGAGAAGACATAAAGACAGACACACGCTCACACAAATGCAAT
AAAAAGAAATAAATTTAGAAGAAAACAAAAACGAATTTTAATAGATCTGAATCTGTTTCA
TACTGGCAAGGAAATAGTGGGGGGGGGGAATTGAACTTGTTAAGTTGAATAAGAAAAAAC
AAACAAACAAAAGACCCCTGTCCCCTCCATGTTTTAAATGTAGACACAAATGGTTCCAAA
GAAATAACAAATTTTCAGAGACCTGAAAGGGAGAAGAAAGGAATGTCCAGCTGTGTCAGG
CTGCAATGTGCCCAGGGTGCCACGACTATCAGCACTGGAGAGGCTGAGGCAGGAGGATTG
AGAGTGTGAGGCCAACTTGGATTACATAGAAAGGCTTTGTTTCAGAGAGGGACGGGTGAG
ACACAAGGACTGGCTGTCTAACCCTGTAGTGACTGTCTCCCAGTAATCAACAGCACACGT
GAGCAGGGAGTCAGCACACCTAAGGTGGACCTGTCTACACAGCCACCTCAGTTTGCTTGA
CACCGACAGGTCACCCACCCCTTTCAGGCATGCTCGTCCCAGTGTGTAGGAAATACCCAC
ACCGGCCGGGCGGAGTTCTGGGCCTTTACATCAGCCTTAATAGGTTGAGAAGGATTCAAG
CCCTATAAAGTATGCGCTTTGACCATAATGGAATTAAATTATAAATCAATAACAGAAAGA
TCCTTGGAAAATCCCCAAGTATTTGGAAACTCAATAACATACTTTTAAACAAGAAAAAAA
AAACTCAACAAGGAAATTGGGGAGTGCTCTGAACAGGAGGAAAATGAACCCCAGCGCTGA
GGGCTAAGAAATGCCACTCACTCAGCAGGCACTCGGGGGAAACGCTTGTTGCTGAAGGCC
TGTGTGGGAAACTGAGAAAGGGCTTGACCCAAGGATCTCAGCTCTCACATCTCAGAATGC
AGAAAAAGAAAAACAGTCCAAAGGAAGCTGGAGGAGGGAAATGATCCAGCAGGGACGTGG
AAGCTGGGGGTGGGAAAAATCGAGAAACCCCAAACCTGGTTCTTAGAGGATCAGTACAAC
CGATCAACCTCTGGCCAATGTGATTGGGGTGGGCTTGGGAGGGAGAGAGAAATCCTGGCT
GACAGAAAAGAGCTCAAGCCTAAAACCATCAGGCCACGTGGCTTCTCTAGAAGATACTAC
CAAATATTTAAAGAAGAGATAATAGTCGTTATATACATTTCTTAAAAGAATAGAGGAGAG
AGTACTTTCCAACTTCATGAGTTCAGACTGTCCCATACAAAATCAATGTCATAAGAAACC
AAGAGTGTGCACCACCTCTCCCCAGCCTCAAATAAAACTAAAATTTTAGCCAGCAGAACC
CAGCTCTCCATGAAAAGGCCAATGCATGGCGATCAACTGTGGAACTAATGAACAGTTACT
GTAACGTTAGAAAACCAAAGTGACACGTTGTATGAGGAACTCCACAGGGAGAAACACAAA
CTGATCTTTTTTTGTTGTCTGAGGGAGGATCTTTCGTAGCTCAGGCCAGCCTGCACCAAC
CATGCAGCCTAGGTTACCCTCAAATGCCTGGTCCTCCTGACTCCATACCTCTGGAGTGTT
GGGATTACAAACCACCCACCTGAGCCAGCTGACATGATCATCTCTTTAAGGTTCAGGAAT
GGCGTTAGCAAACATCCATTCCTGACTTACTTAAGAGGGAGAACAGCAACTCTCAGCAGT
GCTGTGGAGAACTCCTTGGGATAGCTGTCCCCAGACCCCTGCCGTGTCCCCTTGCTTTCT
CCAAAGGGCAATCTGGCTGGGAGAAGCAGCTGCCTGCCTGGGAAAAAAGTTGCAAGCGGT
TTTGTTTATAGATAACACAGGCATCTTATCTGATAAAATCTTCAGAAAATTTTGAAAATA
GGGGTCTGGTAAGGTTGCAAGAGACAAGATGGATATACACAGGATCAAATTTATCTCCAT
GGAATGGTCTGGCATTGACATTTTCAAGATGCCATTTTCCAGTAATATATAAATACACCA
TAGTTAGTGATAGTTATGACAGGGTGAGATACCAATATCTGGAAAAGCAAAAAACAGGAC
TGAAGGATATTCTTGGGTAAACGGGGCTGCTGAGGGCTCACGGTGATAAGCAGTCCATTT
CTCCCTGAATTTGTAAAAATTAACTGGAGATTGTAAAATTTAAACTGATGGTGAAACCTG
CTGAGACTGAGATAAAATTGTTCTTGTCAGGCCCAAACAACTTGAGAGCCGGGAAGCAAT
AAAGACCTCCTGCCTGACTGGCGGAGATAACTACTTTCTCAGGCACATTCTGAAGGCCCA
CCAGAGATTCCTACTCCTTCCACACCCCCACCAGCTCTGCACGTATGCACAGATTTCTCC
AACAAAGTTTATCTTTAACATTCTTTAAGCCTGTAGCAATGCCTACAATGTACTCTGGAC
AGAACACAACCCTGCGGGTACCTCCACCAAGGAGCTGGCGCCAAAGCCGCCCCTGGCCCT
TCAAGATTGACAGGTGAACTTTGTTCCCCTGGAGCTTACGTAAATGGCTCCCCTTTTCTG
CTCTTAAAAAACTTCCCGTTGACCCAATCTTTGAATGCGTGAATACTTTACAGTGGCACC
AGGGTTTCCGTACAATGTTCTGCAGATCAAGTCCCCTGTAAAAATCATCACTGGTGATGG
TTTTGTGGACGGAATCTCGCAAATGGCCCCAAATAGCCCAAACATCCTTGAACAAGAACA
ATAAAATCCAAGTGCCCACATTGTGAGAACTGAAACTCTAAACAGGGTGGCACTGGTATA
AAACACTGAAATAGACCAAGGGACAAGATGCTCCGGAGATGAGCACCGCAGGACTTCTGG
AAAAACAAAAAACCATTTTTATTGCATGTACTTATTTATTTTGTATGGAGAGTATGCACT
CCACAGTGCTTATGTGGAGGTCAGAGGCCAACCCTTGGGAGTTGGCTCTCTCCATGTGGG
TTCTGGGAATCCAATTCAGGGAGTCAGTTCTCATAGCAAGCGCCTCTACCCACTGAGCTG
TCACCAATTTTGACACAAGGTACAAAGGCAACTGAGTGTAAAACAGCCTCTTAGAGAAAC
TTGGCTAGGACAATTGAACACCTAAATACAAGGAAGAAAGAAAGAAAGAAAGAAAGAAAG
AAAGAAAGAAAGAAAGAAAGAAAGCAAGAAAGCAAGAAAGCAAGAAAGCAAGAAAGCAAG
AAAGCAAGAAAGAAAGAAAGAAAGAAGGAAAGAAAGAAAGAGAGAGAAAGAACGAACAGA
ACTCATACCCTATACAGCATGTAAAATCTATGTAAAACAAATAACAGCAATACAGAATAT
AAGAGGTTTATTAGTCACAACACCAAAAGCATATTCTCTAGAACAAATTGACAAACTGGA
ATTTATTACTATCATCATCATTATTATTATTAATTTGGTTCTTCAAATAATAACTTCAGG
GAGGCTGAGAAGACAAGCTGGGAACCAAGAAAGAGAATTTCTGCATGGCATGAGATTTGT
TAGGTCTGATCCAAGATTAGAAAGTAAACTGCCTGTGGTGGCTCATACCTTTAACCCCAG
CACTCAGGAGGCAGAAGCAGGCAGATCTCTGAATTCAAGGCCAGCCTGGTCTCCCAAGTG
CTGGGATTACAGGTGTACTCCGTAACTCTTGGTTTATCAAGGGGTGGAGATGTGGCTTGC
TCAGATGGGCCACATCTGGGCCAGAATGGGACTCCTGTGTTGGTGTTGGGAGGACCAGGT
GTATCCTTAGCCTGAAATCCTCCCCTACACCAACCATTTTGCAGTTCCAAAGTTGCCTAA
CATTCAACCAGAAACTTTCATCCAGAAGGGAACTGAGGGACTCTGGTGGGACAGGCTTGA
GGTAGGTAGCTGAAGTGGCAACACTAGTCCCTTTTACAATGTGTCCTAAGATCAGCTGCT
CATCACCCACAAGGGACCCTTTCCTTCACCCTTTGTCTTCCAAGCTGTGAGGACCCCAGC
TCCCACAGGGCCACTTGGCTTCTCCCTGCTCAGCACCTTCTTTGACTAGGGAGTCTTTTT
CTCCCAGAGTTACGTACACCATATGTCACATATAAGGTCACCTCACACTTAAATGCTTTC
TTCCCAGGGGGAGTCTCAGAACCACCTAATTTTAGAGCTGGCCAGCAAGATAGCTCAGTT
TGGGTAAAGGTGCAAGACTCATGAATCTAAATTCAATCTCCCAGTCCTACATGGTCTACC
AAGTCTCTTCCCAAGCAGTGGCCAGCTAGGGAACTAATTTTTTGTTACAACCCTGAGCCC
ATCTTAAATATGGCTAACAACAGTCTTTACTAAGGAAAGGACAACCTTGTACTTTTCTGG
TCCTTGTGTTCCTTTTTTTTTAGCCTTCGGCCTCTTGGAGGAGGTGTGGAATGGTACTGT
AGCGGGCTACGGCAGTCCAGTCAGGCCGAGCAATGGGTGACAGAAGAAGTGGGAGAAAAC
CCCAGAAGTCTGATCTGGAGAGGAAGAGAGATGGGGCTCAGAACTCAGGCTAGGCTAATA
TCATCTGCTGCTGGGTCATAGCCACATTCATTTTGTAACACTACACAGGAGTGGATATGG
GCAGGGATCTGTGCTCACAACTCACCTCTAATCCTTCATCCTAGGGGACCCCAGTGGTCA
TTTTGATCATTAAATGGGTGACCTAGATGCTTCTCCCAGAGCCACCATGATGGCCTCTTA
TAATGTGCCTGATATCTCCACCCATGTCTCCTTTCCTGAGCCCCCAAACACAACTATGTT
GCCGTGGGGTACAGACAGAAACTTAACAAGGACCGAGGGAGCTGGAAAGCAGCAGAGAGA
ACCTATGGGGAGAGATGGGCCAGGAAGCAGGAGAGAGCAGCAAGACCACCAAGTCGGGAC
AAGAGCTATGGGCAGGGATCCCTTAGTTAGGACGAAGCTGGAGGGTCTCTGACCTGCAGG
GCTGAGGACTTGTGAACAGCAAGGCCTTGGGAGGCTAGTGGCCTCTTGAAGGAGGTGTGG
CCAGGGGCTCCTGGGACAGGGAGTATGCAGTGCTGCTGGGCTGCAAATGTGGCTGGGCAG
CCAAGAAAGGGAGGGAAGGAGAAAGGAGGGGGTCCTGGGAGTCTTGCCTGGAAGGGAAAA
CAACCCAGTCTGGATTGGGAGAGGGGCCGTAGACTTCATACAAGAGATCCAGTCCACCCC
ACCCTTCCCCATCTCTGCTGCCCAAGGGATTGTTGGCGAGGCTGTGACTTAATTGTTGAG
GGGGGCTAGGGTCCTATGTGGGATAGGGCATGGGTGTAGCCTCTGATGTGCTTATGTGGG
AAAGGGGACAAAGAGCTGGCAGAGCCTAGAGAAAGACTAGGCTGTGGAACACAGGGTGGG
GGCTATGTGGCCAGGCCTTGGTGAGCCTTATGGGGTGGTTTCGTCCAGTCCAGAAAAAGG
GGAGTGGGGACAAAGGTACTGCTGGACCACCTACAGCAAGGGAACAGAGTAGATTCACAG
AGCAGATTTGGGGGGGGGGGTACAAGGTGTATGACTGTGCTTGGTGGGGCCATGCAATGT
TGGGGTGGGGAAACAGGATAGTAGTTGCCCTTTGTAGAATCCACCAGCCAGCAGTGCAGA
GATGCGGGACTGCTCATGGCAAAGTGTGGTGCCCTTGTGGGTGGGAAAGCATGTACTGTA
GGGTGCTTACAGGTTGAAGAACAGGGAGGTACACTATACACCGAGAGGTATGCAGGATTC
TGTGTGGTGCTGGGATGGGGCAAATGGGTACAGAGTGTATGCCGGCTTTTTGCGGGGCCG
GGTGAGGGGCGGGGCTGTTCACTGTTTTTATGGCTGAGAGGCGGGGTGCGCTGTGCCGGG
GGCGGTGCGCAAGCAGCTTACGGTGCACGGGTGGGGGAGGGGCTTTTCGGGTGCGGGGTT
GGGGGTGGGGTGGGGTTTGCGGGACACCGAAAGTGCGGGGCCCTGCGGTGCAGGGAGAGG
GTAGCGCGGCCTCCGGAAGCGAGGGGGCGCTGTGCCAGCGCGGGCGCTGTGCGGGGCGGG
TGTCGCTCCTTCCTGACCAGGAGGTGCGGCTGCCATGGCGCGGAATGTGTTGTGAGTAAA
GTCGTGACCCGCGGAACGGGCTAAGCAGCCCAGGTCGGGTGGGTGCGGGGCCCGGGCCGG
AAGCCGGAGGCGCCCGCACGCGGCGGGAAACCCGCCAGGGTCCACGCGGCAGGGCCACCT
CGGCTTAGTGTCCTGGCTGTCAATCACAGCCAGCGGCTACAGCCTGCTTTGGCAGACAGC
CAGGGCTGAGCCAGGATTGGCCGTTGCCTGCAGGACCCCTGGCCCAAGTCCCCCAAAGTT
GCTACATTCACCGGTCTCCACGTGGCCAGCAGTGCTAGCCTCCCACAGTCTGAGCCGGAA
ACATGTGTTCAGTAAACACGTGACCCACTGGTTGGGTGGCCCTAGGTTGAGCATTAATGC
GGTTTTGAGAGTTCTCGTGGAAGCAGAATTGGGGGGACCCTGCAATAAGAAGGGGTGAGG
GCTGGTTCCCTGGTGGGCAACCTTGTGATTTCTTTCCGCAGACTGGCTGGGAGACCAGGG
ACCTCTGAACCAGGCCAGTGTGAGGCAGGGCCAGTCTAGTTCAGCTTTTGGGCTCACCCC
CTGGCTTTGCAGGGAGCTGGTTGGACCCATGCGTGAATGAGTGACAGGTGGGTGGGGGCA
GAGTGAGACCAGGGATGAGACCTGAGCTTTGAGGAGGACTAGGTTAACAGCCTACCAGTT
GGGAACCAGGCTCCCAGCGAGAAGAGAGAGCCAAGAGTTCCATTTGAGATATGCTGTTTG
GGGCTGCTCATAAAAAAAAAAATAATAATAGTAGAAAAGAAGTTAAGAGAGCCCTAAAAG
GCCAGACCTCTAATTTGACCATTAGGTAGGCTCTTGAGTCATTGAGTTTGGCAAACATTT
AGCGATGGGGCCTGCTTCTGAGGCTCCCACCATGCTACCTTGGGAGTCATCTGAAACTCT
GGTACCTGCTTCTCAGCCCTGAAACTTCTCTGGTGCCCTCAGCTTGGTGCTTCCAGTGTG
GTGCTCCCAAGACTTAGAGGTCTGGCCCACATGCCACACCTCGGTTATCAGTGTGACCCT
AGGGTGGTCCTGTGTACCCACCCTCCACCTGGGGACCATGAACTATGAGTCTCTAGTAAT
CCCAGTCCTTGAGTTTCTCCTGTCCTTCTCCATGTCTGCTCAGGTGGGCATGGAGGCGAG
CAGGACCACCAGGCAGAGATCCTGCTTTCTCTACAGGCCTGATAATGGTGGAAACTGGCT
ATCCCACCAAGTCCTGCTTGTTTAGATAGTTTTAGGTGTCCAGTGAGGTGTTGCTAGCTC
GGAGCCATGTTGGAAACACTGTCTTCTCTAGCCCCCAGCCTGTTTTCCTCCCTCTCAAGG
AACTTCTGTGGGCCCTGGGGGTGGGGGTGGGGGTGATATTTCCGGGCTGGCCACTCCCCA
GAAGCAGGAGTTAGCAGCAGGCCTTTGGAAGAGGTGGTATCTGCAAGCTGAGTACCACCA
CTGCCCTGTTTATGAGGTCCTTCCTTCCTTGTTCTTACAATTTTACAAGCTGGGACCATT
ATTCTGCTCCCATACCACAGCTATGAGCCTTAGTTCCTGTTTTTGTTTCTTTCTTTCTCT
CTTTTAGCTGTCCTTTTGACCTTTCTATAGGAAGGCTGTAGTGTCAGTAGCCCTGGAACC
CAGTAGGGAGGCCAAGGACTAGGCTGGGAAGCTGCTTGTCCCCCCTACTAATGAAACCAT
ATAGTAGGGACAGGTCCTATGTGTAACTGTCCCACCCTGCCTCGATTCTGCTGATGTGAG
TGGACACATGAGCCTGCAGTACTGTGTGTATAACCTCAATCCCCTGATTTCTCCTGAGCA
GGTACCCCCTTTACCAACTGGGTGGCCCCCAGCTCCGTGTATTTCGAACTAACTTCTTCA
TTCAGCTGGTGCGGCCTGGTACTGCACAGCCTGAAGATACCGTGCAGTTCCGGATCCCCA
TGGAGTAAGTGAGGCCCAAAGGAGTTCAGGGGCTGGGGAGTGGCCTCCAGGATGTGGGTC
CTGTCCTGTTTTTTAGCTTAGCTCCCCAGGGCCAGGCTTTTCCTGTGGTGGAAAGACCTG
GGGCCACTTTGCTTGCTCAGCGGATGGTGGAGGGGCCTGGTGTTTGCAGAGCTTCAGGCA
GCCAAAGAGTAAGCATGCTCTTGGCTGGCTTCCTGGCTCGCCCTCCACCTGGGGAAAGCT
TAACAGAAAGCCTGAGATTTGTTGAATTCTTGCCTCCATCCTTTTCCCAGGAAAGGAGTC
CCCGGAGGCTGGGTTGGAGCATGCTGAGATTTGCAGGGCTTCTAGGATGTGAGCTCTGAG
TCCCTTACCTCATTCTTCGCAGTTCCATGTGCCCCCTTTTAAGGAAGGTTCAGTGCAACC
CAACTGCTTGTACTGCTCTGAGTCCTAAAATCCACAGGGACCAGCTCAGCAGGGGCAGGG
GGCAGGAGCAGATCCCTGGAGGAGCTGGGTTAGGGTCTCTTTGGCTTTCCAGACATACAC
AGGAGCTTATGGTAGCCAGGGTTGTACTGAAAGCCACCATGGGCTTTGTCCCCCAAGTCC
TAGAGAGGCCCCTCTGGCAGCACATGTCTCATAGACCCTAGGGGCGAGTCTTTAGTTACA
GATAGGAGCCCAGCCTGGCGACAGGCCTGATATCTTACATTTGATCAGGGTGAGCCCACC
TGGCTCCAGGTAATGGTCAAGGATCCAGGTGGAGAGGACCAAGTAAACAACTCTGATGAA
ATCCCACCCTCATTAACTCTTAGCTCATCCTTTTGTCTGGAGGGGACAACACTGGAGCCA
GCCTCACCTGGCCACAGCTGCTCCTTGGACTTTCACCCTTATCCCTGGGTAGGATATCTC
TTTATCTAGGCTTAGCTCAAACTTGTTTGCTTTCTGTCTCATCCAGGATGACCAGGGTGG
ACCTTCGGAATTACCTTGAGCAGATTTACAATGTTCCCGTGGCTGCCGTGCGCACACGGG
TGCAGCATGGTGGGTACCTGTGTTGGTGGCTTGCCACCAGGACATAGCCCCTTGTCTACT
TCTTGTTGTCTTCAGACTCCAGAGGGGAAGCAAAGGCCTTGAGGGGCTTGGGTGCCTTGT
CTTGCCAGAGGGTGCCCAGCCTCTTTCTATGTAGCTCATTGAAGGTCCCCAACACTTCTA
GCTGTGACCCTGAAATGTCCTCTGTTCCTTAGAACCACTTCCTTAGCCTGGGCTGGTCTC
TAGTAGGCCTCCACAGTCTCCTCCTGTAGTAGATCCTAAAGTAGCCCATCAGTGGCAGAT
TGATTAGTGCCCAAGGCTGGCTAGTAGTGCTACCCTCTTAGAAATGCCCTTCCTACCGGG
CGTGGTAGAGCACACCTTTAATCCCAGCACTTGGGAGGCAGAGGCAGGCGAATTTCTGAG
TTCGAGTCCAGCCTGGTCTACAGAGTGAGTTCCAGGACATCCAGGGCTACACAGAGAAAC
CCTGTCTCGAAAAACAAAAACAAACAAAAAAACAAACAAACAAAACAACAACAACAAAAA
GAAATGCCCTTCCTAGAGAATCTCCATTTCACCAGAGAGCAAAGAAATTCCTTTTGTAGC
CAGTCGTGGTGGAGCACGTCTTTAATCCCAGCACTCGGGAGGCAGAGGCAGGCAGATTTC
TGAGTTCGAGGCCAGCCTGGTCTACAAAGTGAGTTCCAGGACAGCCAGGGCTATACAGAG
AAACCCTGTCTCGAAAAACCAAAAAAAAAAAAAAAAAAATTCCTTTTGTTCTTTTAAACT
CTTCTGTTGTCATTTCTATTCTCAAAAACATTATTTATTTATTTTTTTGTCATTGACCAG
GCTGGCCTTTAACTCAGAGATCTGCCTGCCTCTGCCACCTGAGTGCTGGGATTAAAGGTG
TGAGCCACCACCAGCCAGCTCAAAGACTATTTTTACTTAAACAGAGAAACTGGGATGTTT
GTCTGAGACCCCCCCTCTGGTGTTCAGCCTGCCTTTTGAAACCCCCCTCCCCACTCCACC
TCCAGATGATATCCTGTGCCTTACTAGAAAATGGTTTCTAGATTGTGGGGCTCATCAAGG
GGCCAGAAGTTAAGGCAGGGTCTGGTCTGCTGTCCCCTCACAGGCTCCAACAGGAGGAGG
GATCACAAGAATGTGAGGATCAAGAAACCAGACTACAAAGTGGCCTACGTGCAGCTGGTG
AGTGAGACCGGCTGACCTGCCGCCTCTGTTTCTGCTCACTGTCTCATCTGTGTCCTGGGG
CTGTTTGTGCAATTCCCTCTACCTTAGCAGAGCCCAGACCTGGAGATCGGGGCAGGAGGA
GCCCAGGTCCTAGTGCACCTCCGCAGATCATCTCTGTAGTCCTCAGTAAATCCATTCCTT
ATTTTGTGCTACAAGCCCATGCCTTAGTTACATGTGTTTGGAGGAAACAGAAATCAGAGG
GTGAATGTGAAAAGCCACCGCTCTGTGAGGATACCTTGCCTGGTGCAGAGTTTATGTTCC
CCTAGAAGCCCAGTGCTGTGAAAAGGTTGAGACATCTGGGGTATACGGACCCTACACATT
CTTCTGTTAGTCAGCCATGACAGTGATTCTGTGAGTGTGGGTACCAAAGCCCCTTCACCT
CATCCTTGCCTGGGGTCCTGGGAGCAGACTCCTAGTCTGGGCCTTTACTCACAAGACCAG
ACTTGCCTGGAAAGAGCCACATTTTCAAGCTTGCTCTCTTTTAGAGCCTCTGTCCTCGAC
CCACTGCCTTTGAGACCAAATCTTAACCTACAAGTACCCTTTGGTCTCAGTCTCTGGACA
GAATCCCTTTTGACCTCCGGGAATCTCTCAAGGAAGACTCTACTCGGCAGGGTCCATTAA
CTGGCCCCCCACTGTTTGAACCCCACAGGGGGGCTTCCTCCAATTTCTCCAGTTTCAGTG
TAAACAGCTCTCCAGGGAGCCCCAGCCTCCACAGCAGGCCGCTAGATGGCAGTCTCGTGC
TATTGAGAATGGGCCCCTCCCACCCTCCCGTGCTGCATGGCTGTTTGTTCAAAGACCCTG
TAAGGGAGGGAGGCAGCTTTGCTGGAAAAAGAGCTACAGTTGTTCTAAACAGGGCCTAAT
ATTTGCTGTACATAAAATCAGCCCATGCAGGTGGGAAAGGAAGGCCTGGGCCCTCTGAAG
GCTTGTGTGTGTGTTTGTGAGCTAGGTGTTGAATCCACCCATCTGTCTCTGTCACGGCCT
GGGGGGCCACATCCATATGCTGGCATTTGCCACAAGTCACTTCAGAGACAGCTATGGTTA
CAAGTGGCTTTTGAGACATCTGAGCCCCTACATTCCCCTCCTCTTCCCCACCACACTCAT
GAAAGCTGGACTCAGTAGTTCTTACATCTGGCAGCTGCAGCTGCCACCAGCCATGTCCAC
CTTCCTCTGTGAAATTGTGATAAATGGAGGGGCCTGTTGTGCCCCCACTAGGCGAGACTT
CTCAACCAGAGTTAAAATTTGTAACACACCCCCTTCCCGGCTCCAGCCTAGAAATGGTTC
GTGTTTGGGACTTCTGGTTGTATCTGCAAAGGCTGTCTTTGTCTTCTTAGTCTTTGTCTT
TGTCTTAGTCTTTGTCTTCTTAGTGTGTCTTTTACGGGTGGGGGGGCTTCTGGCTTCTGG
TAACGGCACTGTGAGGCTCAGGAAGGGGCAACTAGGGGAGGGGGGAGAGAAAGCTCATCG
TGAGTGTGGCAGGGGAAAGGCAGGTCCCACGTGGTGGGCGACCACATTTTTCTTCTGAGA
ACCTGATAAACATCTTTTTGGTCTGGTGGGGAGGGAGCCTTAGCAAGCTCTCAGTCCCCA
CACAACAAAAAGAGCATTGACCATGTTTACACAGAACAGTGTTTGACTGAGTGCTGCACA
CAGGCCATGAGCTCTAGGCTCCAGAGTAAATGCTGCGGGCAGGCACAGTCCAGCCCAACA
ATGGCCCGTAGGGGCCCTAGGATTACTGGAGTCAGGACTGGCTTCTCCACTTTTTCCCCT
GGCCTTTTTTTCCTTTCCTGCCTTGGGCCCCTCAAAACCGGCTCTCCCTCCTTAGAGGGT
GGGTGGCTACATTTTTTTCTAAAGTATGAAGCAATTATCTCTTAGAGATAGTCTTCATAC
TGGTACCCATAGATGGTGATGCGGGTCCCTCACATCTGCTCTTTCAAAATCCCCCGCTAG
CCCCTTGCATAGGCTGTCTTTATCTCTGGACCTTAAGCTGTTTAGGACTTCATCTGCCAT
CAAAGCCAGCAGTCAATTCTGGATGGGCAGCCAGCTCTGCTTATAGGCTGCTGCCTCCCC
CATTTTACTTTTGTAACATGGTCTCCAGTAGCACTGGCTGTCTTTGAACTCCTTGTGTAG
CCAAGGATGACTTTCAGTTTTTGATCCTTGTGCCTCCTCCTCCCTTCTCTATGCTAGGAT
TACAGGCATGAACAACACCAAAGTCTTATGTGGTACTGGAGATCAAACACAGGGCCTTGT
GGGTGCTAGGCAAGAACTCTACCAACTAAGCCCAGCCCCAGAGTGTCCACCTCTGACAGA
ACTTACTAAGTTCCCAGATTCAGAACTCCCTATTTGTCCACCTCCCAGACAAGGAGGAAT
GGCAGGAAGGGGTCTCTGTCTCCAGGTTGGCTCTTTTGTGCCCCTTCCATCTTACACCTC
TTATCTTGGAGACGTTAGTAGGGGCTGCAAGTGAGCTTCCTAGCCCTGAGAGCTTTGCAG
AGATGGCTTCTTTCTCCCTTCTAGGGCCTTCACTGGTTCTGGCCCATGTGCTTGGGGCTC
CAGGCTGGGACTCAGCCATGCTGACACACTGAACTTGTAGTGAAAGACGTAAAAGCAGTT
AATTTGCAAAGCCGGGCTTGATTTATAGACTGCTGCGTATGTAGGTTTCTGTGTACGTTG
TGTGCATTTTATTTGCCAAGTTTGGAGCCTGGAGGAGGGCGGCCTTTAATGTGGCTGAAG
GCCTTTAGATATTTTGGATGGAAAAAGTTTTAGCATGGCACCAGACGTCATTTGTGTCCT
GTTTTTCTGCTCCTAGTTCCTGCCCCCAGTTCCACCGGCAGCCGCCTGGTGAATGGGCCT
TTGCTGGACTGCTTTTAATGAGCCCTGGGTTGGTGCAGACCCCTGTAAAGAGATAATGTC
CATGAAAAGGTCCATTGTCCTAGTAATAGCCTGCTGCTGATAGATAAAGGTTGGAGGGCT
GGCCTGCAAGGTGTTTGTTTTCCCAGCAGGAACCCTGCCTAGAGACACTGGCGGCTCATC
ATCCTGTTGTCTGTCTTCCAGAGTCCAGGATCATTAGCAGTCCAGCCATGAGTCCCTGGG
TGTGATAGGAAGGCTAGCCTGTGACTCTCAATTAAGCCCCTGTTTCTTTCCCCAGGCCCA
TGGGCAGACCTTCACTTTCCCAGATCTTTTTCCAGAGAAGGACCCCCGTTCTCCAGAACC
TCTGGAAGAGGAGCTACCCCAGCAGAGGCAAAGCAGCGACCTGAGGTGCCCTGGTATCCC
TTCCTGGTTTGGCCTATGACCTATGACAGCAGGATTTGGACCACAGACCCTAGTGAGCAC
AGTGGTTCTGACAAGCCCAAATAAAAATTCTTTGTGGAGAAAGAGCTGGTGGACACTTTG
CCTTTTGTAGTGGATTATACATCTGGGTTCCCGACACATGTAGTTCAGTAGCCCTGACAG
TGGGTAGAACTTGAGGTGGTTCAGTATTCTGGGGTGCAGAGACAGCAGTGTGAACATCTA
TACTTGACAGCTCAGGGTGGCTCCATGGGAGCAGAGGCCCACTGCTAGGCAAACATGTGA
GCCCCAGGAAACAGTTGCAGATTGCAGTCCTCATTCAGGGTTGGGGGACAGGCTGGGAGG
GAATTGCCTGTCCAGACAGGTTTTAGTGTGTGTGATACAATGGCAGGAAGGACGTGGAAG
GGCAGGAGGGAGATCAGAGACAGATCTGCAGGCTCCAGGGACTCTGACATTGCAGGGAGA
TAGCCAGGCCACCGCGACCAGAGGCTATGGGTGATGAGACATGAAAGAGCCCCTTGGAGA
CAGTATGACTCTCAGGACGGAGGTTCTCAAGAGATAACAAGGAGCAAAAGGCCAGCAGGA
TTGATGGCTAGATAAAGGCACTTCCCTTTGAGCCCAGGGCCCAGAGTTTAATCCCCAGAA
GTCACGTAAAGTGGATGGACAGAGCAAACTTCACAAAACTGTCCTCTGATTTCCACACAC
ATTCACAGCACACATACCAATAGCATGGCCACCACGCATATGCAGATCATTTTTAAGAGT
TTAAAGGCGCCAAGTCATGTGCCTTTAGCTGCGCTGACTAGAATCATGAAGGCATGTGTC
TATCGCTTTTCAGCATTGATGTCTGAGTCTGTGTGCGGTGGTGGTGTTGGTTTAGATTTG
GTTTTTTGAGACACGGTTTCTCTGTGGAGCCCTGGCTGACATGGAACTCGCTTTGTAGAC
CATTTTGGCCTCATGCTCAGAGATCTGCCTGTCTCTGCCCCAAGTGCTAAGATTAAAGAA
AGGTGTGTGTCACTATTCTTGGCCTGAGTTCTGTGTTTGTGACTGTGACAAGGCGTTGGT
GTGTCTGCCATTTTACTGACTGACTGGGTCCGTCAATGAAGTATCTCTGCCTGTGTTCCT
TGTTAGTGGGTCACTATGCCTGGGAGTATGACTGTGTCTCAGAGTTGTATGTATGATTCT
GTGACTGATTTTGTTTGTTTTTGTAATGTGTATGTTTTGTTTTGTTGGTTTTTAGTTTCT
CTTTGTAGTCCTGGTTGTCCTCAAACTCGCTCTGTAGTCCAGGCTGGCCTCAAACTCACA
GAGATCAGACTCTGCCTCTAGAGTGCTAGGATCAAAGGTGTGTACCACACCCAGCTGAGA
TTGTGACTATGTTTTAATGCATCTGTCTCAGTGTGTGTCTGAGTGTGTGTTGCCTAACTG
CCACAATATGTAGATTGTGACAATGTATGTGTCTGAGTGTAGCTGCTTCAGTTTGTGTGT
CTGAGTATATGACTGTGTCATTGTGTGTCTTGGTGTGTATGTGTCTGTGTGTTGGTGTGT
GTGTGTGTGTGTATCTGACTGTGTCAGTGTGCGTGAGTATGAGACTGTGCCAGTTGTGTA
TGTGTGTGTGTCTATGATATGTGACTTTGACTGTGTGTGTGAGTCTAAAACTATGTCAAA
CTGTAAATGTGTGTGTCTTTGCATGTCTCAGTGTGTCTGTGACTCTTTTAGTTTGTGTGT
CTGAGTATGTGACTGTGTATATATGTATGTCTGTGATCGTCTTGAGTATGTGTTTTTGTG
TGTTAATCTGTATGTCTATAGCTGTGTGTCAAACTTGTGTCACTGTGTGTCTGAGTATAT
CTATAACTGTCTCTGTGTGTCAGTGTGTGTGTGTGTGATTGTCTCTGTGTGTGATTGTGC
CTCAGTGTGTGTCTTTTAAGTGTGTGGTTGTGATTATGGCTGTCCCAGTGTTTCTGATTA
TGAGTGTGTCTCAGTGTGAAATTTGATTCTAAGGAGGAAATTTGCTTAGAGATTTGGGGA
GCAGTAATGGTATCATCAGAGTGCTGTGGACTAGCCCAGCCCTCCCACTCGTGCCTACGT
GGCATCTTGCCCCTGTCTCTGCGTGCCTGACTGCCTGGATTTGGAATTCTTGCTCTGCGA
CATAGCTCTGCTGTGGGCTGTGGGTTCTGAGCAGGGCCTGGGGCCCCCTGAGATGGAGTC
AGTGCTCTCAGCCCCACCCCCACTGGAGTGCACGGGCGGGCGGGCGAGCAGGCCGGTGGG
CGGGAGAAGGGGGGTATGCTGGCTGAGGCTGAAGGCCAGCAAAAGCACCCTTCAAGTGTT
GATTTAGAGGATGGGAAGGTCAGGAAGTGGGCAGGAGAACTGTATTTTCCTTAGAGAAAT
AATTCATGGGGCCCCCCGGGCATGGACGACCCTCACTGTTGGGGGAGGAGGAATCCCATC
TTTCACGCTGCCTGCACAAGGAACTCTTTGCAACCTCCACAGGGGCACAGGCAGACTTGG
GGGCCAAGGTCACCCTTCATCATGTCCTGCTGGCTTCCACAGTCCCCCCCCAGCTTTGGC
CTTGTCACACATACAGACACACACACAGACACACACACACATACCCCACCAGGGCCCTCA
CAGGCCCAGGCTACATCCCGCTCTTTTAGCCAGGGGAGGAGGAAGGGGCCTCTAGCTGCT
GGTGACTGCTTCCTGATACCCAGGAGGCTACCTGGATAGGGAAGCTAGGAGGATCCCGGG
TGCAGTAGTCACTTCAGTGTAGAACCAAGTCACCTACAATAAGGCAGCCTAGGCGGGCAG
ATGACCATAGACATGGAAACAGGGTCAGTTGCCTCCTTGTTACCAGACCCCTTTGTGTAT
ATAAGCCCACCAACTCCAGAGGAGCTGCATGCATTAGGGCAAAGCCTCAAGGGGGGACCT
TCTGTACTTAGCCCCAAAGAGTGTATTCACAATAGGGCAATAGAGGGCAGGGGTAGGCTA
CTAAATTGTCTCATGTGCAAGTACACACACACACACACACACACACACACACACACACCC
TCATGAACCATAATCCACTTTTGATCCCAGTCTGGCTGGTAGAACTTGAGATTGCCTGCC
CCTGTGACTCAAGGGGTCCTGAGATTTCCATATCTTTCTCAGGTTTTTATGTGCCTTGTT
GGCCCCTCTGGGCTGGTGAGACTTATCTTCAAGAAGTGCTTCTTGCTTGGATGGTCAAAA
CTGGCAGAAAAGCCCAGTCTTGCTCACTACACCACAGCTGTGGACTGAGGAGAAGTCCGT
AGGTTATGGCGTGGGATAGGGTGCGCTAGAAGTCAGGACATGGGGCCTGTCTGAGGTTGC
CTATAGCCCCAGACACATACTGTTTTCTCGGGGGAGCAGGCTGGGTATCCCCTCCACCTC
ACAGACCTTCCCCATCTGAAGCATAAGAGCTGGCTTCTCTGTGACTCAGTGTCCCTTTCT
TTTAAATTACCCTCAAAAGAAGGGCACACACACCCCCACCCTGTGATTCTAAGTTACGTC
AGCTGAATGTGAGGGCAGGGGACCACAGAGACAACTAAGAACCTTAGAATGTGGACTGTC
TACCAGCAGGTTAGTACAGAGGATGAGCATAGGAGACTGGGGCTCTAAAGGTTGGTGAGA
GGACCATCCCTTCATTTTGTTACCCTGGGTAGGAGAGAGCTGGTCTTGGGACATTAGTGT
CTGCCTTTTATTTTAAATTACACTGATTGGGCTAGAGAAATGGCTCAGTGGTTAAGAGCA
CACACCGGGCTTGGTTCCCAGTACCCACATCGGACGGCTCACAATAGCATATAGCTCCAG
GGTGATCCAAGGCTTCCGAGCAATGTAAGGATTCACTTGTGTGTACCTACCCCCATCCCC
ACCCCCACCCCACCCCAGATGCACACAGACATCTAATTCAAAGTCTTTAAAATAAAGTAA
AATTGCATTGACATATTTATTACGTGTGAAGGGGTGTGGAAATCAGAGGACAAGTTTCAG
GGCTCCATTTTCTACTTCCAGGGCATCAAACTGAGCTCATCATCAGATACGGTGGCTTTA
CCTGCTGAACGTTCTCCCCCAACCCCATCATGTCTGACCTTTAAACAGCTTTACAGAGGG
ACGGGTTCTACCCTGTGCAGACTGTTCTTCAGTGTGTGAATCAGTGGCTTCCAGGGTGTT
GCCAGAGTTGTGTGCATTTTTACAAACTCTCTCACTCTTGACTGTGCACCTCCCCCACTC
CTTACCCTTCTCAGTCACAGGCACCCACATCTTACCTTCTTCTGTCCTTACGGATGTGGT
AACTCTAGGGACATCACATGAGTGATATTACAGAAGATCTGTCTTTCCTATCTTCAAACA
GTACCCTCAAGATCCATCCAAGGCAGAGGGCAGAATTTTCTTCCTTTTCAGAACTGAGTA
ATATTCTGTGGCATAGGTGGGCTGTTTTATTCATATGTCAGGGGGCTTGGGAATTATAGC
TACCATCTGGCTCTCGGGACTGATGCTGTTTTTCAGATTGGTTATGTGGATATATGTTTT
TGTTTCTCCTGAGGGGACTGTGCATTCTTGGCCCCTATGGACCAATGTGCCATGGTCAAG
GACGCTGGCTGTCCTTGAACCCTTTGTCTCCAGGTTTGTGCCCATTTTCCCAGATGTTGC
TCCAATCGTGGCCTCCTCCAGCTTCACTCTCAGCTCAAGCCTCAGGAGGCGGCAGGATTC
CTGTAAGATTGCAGAGGCAGCAGATGGGTACATGGGTCCGTATCTCCACTCTGCAACCAG
CTGTGAAGAATGACTCTGGGCCTAGAGAAATGGCTCAGTGGGTATGAGGTACTTGCTATG
CAAACACCTCCCTAGAATTAGCTCCCTAGAATCCCTGTAGAAAGGCTCCCTAGAATCCCT
GTAGAAAGGCAGGCATGGTAGAACATGCTCATATTCGTGGTGCCGAGGAAGTAGGATCCC
TGGGGCCCTGCTGGCCTGGCCAGTTAAATTAGTAAGAGAGCCCCTAGGTCCCAGTGAAAC
ACACACACAAAAATGCTGGACGTCTCTCTCCTGAGGAATGACGCTTGGGGTTGACCTCTG
CCCTCCACACACATGTACAGACAAGGGACTCACACAAAGAAAAACTCTACTGCCCCTACA
CATCCCAGTGTTCAGGACTCTTGACATAGCCTTTCTTTGATGGTGGGTGGGGAGTACCAT
TTCCCCTTCGACACTTTTGCCCCCATTCCTCCTTCAGTTATATAGTTTCCAGAGACAAAG
GGAGAAAGGCCTCCACAGGGACCTTACTCGTTTCCCACTAGCTCAGCTCTGCACAAGTAA
GGCTGCTAAGGGACCTATAGACCCTCATTTTACCCAGCCTCGGAGGAACACCACCTCCAG
CCCTTCCCACGAGGAACCTGCTTAGTGTCTGCCTCGATCACCTCATCTGAGCTCACCCAG
CAGCACCAATCTCCCAAATGGCTTCATTATTTCTTGGTAAATAAGGTTTTTCTGTTGCTG
CCACATCTGGCTTTGATTGGCTCCAGCCTCTGAGGGTTCTGCTGTTATGGCCGATGAAGG
AAGCTGCCCTGGTGCCTCACTCCTCCCCGCTCCAGACCAGTCAGTCCCTGCCCCGAGTTT
TTACCATACATCTGCAACTCCGTATTTCATCAGATGGCTTGGCATGGTGGGCCACATGCT
GAAGTAGGATTCTGCCTTTGTATGGTTGGGGCCCTGAAGGTTCACCTTGATCTACACTGT
ACTCTTCCCCACCCTGTCATGCCTTTAGAAGTGTCCCTATCCTTAGATCTATTGCCACCA
CACCACCTTCCCTTTCAGACAGGAATAAGATGTTGGAAATGTCTATAGCTTCTACACGCA
TGTCATGGTGTGAGCTGAGGTGGGGCCACTGCCTGCCTGTACTGGGGTTGTGTGTGTGTG
CTTGTGTGTGTGTGCTCACTGCTGGCCACAGCAGATACTTCTACAAGGATGAAGGTTCTG
GGGCAGAGGCTGGGAGGGTAGTGAACCTGCTATAGCTAGCTGTAATGCTTTCTCTGGGCC
GCCAGCTGGACCACAGAGGTGCCAGGAACCCACTAGCTCTCCTGAGGCCTGGCCAGATTC
AGGGCCTCTGCTAGGCAGGACTGGGTTCCTTCTTTCTTTGGCTGTATTTAAGGCAGAGGA
CAGTCTACCTTCTCATGGGAGAGCCTCCAGCCCTGGTATTCTACTATCTTTGAGACCACC
GTCTTCTGCCCTGCCATGGGGGAGTGTCCCCAGGGCCCCGAGGAACAGTGTTTTCTCTTA
GTCTTTGTGGGTACCAGCAGCAGCTGTGCATGGAGCAATGCAGTGTGCCCAACCACTGGG
ACACCTTGCTCTGTGTATATGGTGGGGGATGGGGAGTGCGCGGGGGAGGGGGGGGTGCAG
TTTGGATACTAGACCAGAGACTGCTGTGTGATGGGTGCACGGGGTTCTGTGCATCCATTT
GCCTCTGCTCGTGCTTCCACGTGCAAATACAATAACTCTCTCAGGGTGTGTGTGAATACC
TGGACTGAGTTACCTTCCCATCCCTCTGCTAGCCACTGGACCTTTAGCTAGCCTTTCAGG
GCTGCTCTTGACTAGTTTCAGTTATCAGTCAAACATTGTATAATACTTAGTGCAGTAGTT
CTCAACATTCCTTATGCTATGACATTTTAATAAAGTTCCTTATGTTTTTGAGACCCCCCA
CCATAATATTTTTATTGCTACATCATAACTATAAGTGTGTCTCAGTTCCTAAGACCCATT
GGAAACAATGAGCATTTTGATGATTGCTACCCACAGGTTGAAAACTGCTGATTTAGTGGG
TCAAGCCCGAAAAAATTAGGGTGCACCATTGGGTCTCCAGCACGGACCAGACCTATAGGA
GTTTACCCATTGAACCTAGGAGGTTGGACAGTGAAAATTCAAAAAATCACTAGGAGGGTC
TGACTCCTGTCCACAGAATTCAAAAGAATGTCCTGGGGGTGGGGCACTTTGGGGTATTGT
TGGGGGTTAGTGGGGCAAATTCTCAAACTCTGTGTCTCTTACTTTCCTACTATAGCCCAG
AACCAGGGCCTCCCAGGCTGGCTCCTAGGAGTGAGAGTGAGAACTTGGCCCTTGCCGTTG
TGGAACACTCCACCCCCACCCCCACCCCCCCCCCCCCCGCCCCTTTCACTTCAGTCTAGG
AGTTCCCAACAACCTCTAGATTGGGGCAGGAGGAAGCTCAGCAAAACACGGTGTCCCCAC
CCCCCTTTCCTTTCCTACCTTCACTTTATGAAGTGTTTGGGATTCCATGGGCCAAACAGC
TGGACGCTCCCTACCCCAGTTCTCCCTGGGACCTCAGCAGAGTCTAGGGCCTTAAATAAT
TCTTATAAAGACCATGTCAGCCCCAAACTGTGTGATACCTGATTTGTAGCACTCATAAAA
CTCCAAGCCTGCTGCCAGAGTGGGGGAGGGCTGAGACCAGCACATAGAGGCCTCATTTCC
CACCAGTGTGTGTGTAAGTGTGTTCACAAGTGACTGAGGGATGCCTGGGGGAAAAGGGGA
GTCACTCCAAGCAGGGAGACCCTTCAGCTCAGGTCTCCATGTTTACCACCCCCATCAGGG
ACAGCTGGTCCTACTCAGGCCCCATGAGTCCCCAAGGCTTACTTCGACCAACCTGGGGTG
GCTCACTGCTTCATGAGGAACAGCTGTGGCCAGAGGTCAAGATGGCTGCAAAGATCAAGG
GGGCTAGCCAGAGAAACAGTCTGCCTAGGAAGAGGCATGATGAAGGGGGCAGCTTCTGCC
AGATGGATGGACAATCTTGGGAAGTGGATGAGATGCTGCTGACCCAGCAGTTACTCTGAA
TAAACCCCAAGAGGGAACAAGGGGCTGACTTGCAGAATACTGGCGATTGGGCCTCTGGTT
CCCAAGCTCCAAAGGAGTGCCCTGCTCAAGTGAGTGAAGATCCCTTAGATCTGGGCTACA
TCACTGGTTATCTGTGAAAGTTCCCAGCAGGCCCCAAATGATGCAAGGTAAAGGGGACAT
TGGTTAGAGAATCCAGCCTCAAGCCTAGAGATGCCCAGGTGACTCTGGGAACAACCCAGC
TTCACAGACCTCAGGACCCCAAGGGAACATTCTCCCCAACAAGGGAACAAGAGCCCTTAG
CGTCCACCCCAGGTGGTAGCCAGGCTGGTCCCAGGCCGGTCAGGTCATCAGGTCTGGATA
ATAAGCCTTGTGCAGGCTGCAGGCAGGATGCGAGGCTCCTGGGTAGGGGGTGTCGTTAAA
ACCCCAGATCAAAGGGCTTGGAAACAGCTCATTAGGAAAGCCGGCCAGGCGCAGGCAGAC
AGGGTCTGCTGTTTCTGTGCTTGGCCTTTGCTGGATGAGAAAGTCCAACCCCTCCCCCAC
CTTCCTACTGGACCATTCCTTAGGGCCACAGATTACCTCCTGGGGCCTTGAGCAGTTCAG
GGTGGCCCTTTGTGCTCCTATCTTGCCACCCCTCCGCTGGCATCCCTCAGTTTCTGAAGA
TGCCTGATAGAGCATTGGGCCCTGGCCTAAAGACCCCTATGAAGGCTCATGGAACACCCC
ATGTGTCCACAAGTGTAGGAATGACCACTCCTCCTCTCCCCCACTCCTATCCTTGCATTT
AGTGCAAGTGTATGACAGCAGCCACAGAGCATTTGACACAACTTATAAGCCCTATATTTA
GAAACATCAAGGCCAGCCTGGGCTACATAGTGAGACTACCGTCTCAAAAAACTAAAGAAA
ACAAAACAGAAAACAGCCAAAAATCTAGGCAGGGAGCTCTCATTGCTTCAGGGAAAATTG
GATACCAAGAGTAGACAAGGGAGCTTCTTGAAGGGAAATATGGCTTAAGTCAAGAGGGTC
TGGAATCCAGTTCCTACTCTAAGGCCATGCTGGCCTTGTGAGGTCCTTGGCTACAGCCTT
CTCTATATAAAATGTGTCATGAGGGCCAGACATGGTGAGGTAGACCTGTAATATCAGCAT
CTGGAAGATGCGTGCAAGGATCAAGAGTTCGAGGCCAGCCTCACCTTCATAGTGATTTCA
AAGACAGTTTAGATGACCTTGTCTCAAAACAGAACAACAAACAATAACTACAAAAAAAGC
ATGTTATAGGCTAGGCAAGTAGGTCAAGTTAGTAGAGCACTTGCCTGGTATATAACAGGC
CCTAGGTTCAATCCCCAGTGTTGATGAAACCAAACCAAAAACAAAACATGTGGTGGTATA
ATACCAGCTACATGAGATCCTGGCTGGCAGAAGAACAATAGTAGACTGATCTATTCCCAG
GATTCTCATCCACCTAGCTCCTGTCCTCAGTCCCAGTGAATCCAGGAGTTAGGCAAAGCC
TTAATGCCTCCCTGCCTGGCCTGGTCCCTGTCCCTTCCTCCCAGCGGCCACGGTGTGGCA
GAATGTGGCCAGGCATGGGTACCTCATGGACAAATCGCTCTTCAAAGCTGGCACTGCTCC
CTGCTGGCATGCGAAGGGAGCCTCCCTTTGTGCCGGCCCAGACCCCAACCACGAGGTGGC
GTGGCCAGCCTGCCCAGTCACCAAGGCCAACTGACATGCCAGTTGGAGTGATTCTATTTC
CAGGATGGTCAGGGCTTTGGAAGAGCTATAAAGTCCAATCCTTTAGGCCTACTCAGCCCA
CTGGGACATCCCATTCCCTGAAGAAGCATCCCACGTCCTAAGGCACTCTGCAATGCTATG
CCCAGCCCCAAATGCAATCCCTCACTGGGCTGGGGGCAACCAGACAGGCCTTGTGTTCTT
GCAGTATCACTGTTTTGCAGCTGGCAGAGATGCTGTGAAGGTCTTGGGGTCCTGCTAGGT
CTCTTGTCTGGCTTTAAGGCATTATCCTGATGTTTTCCACACTGGTGTCATTTGACTTAC
TCTTAGGTCTCCCCTTCCCCAGCCTCCAGAGGTCCTAACCCTGGCTGCACAACTGACTTT
TCCTGGGTTCCAACTCAGCTGAGTGGCTTTTACATAAGTAGCTTATTCCCAAAATCAGGG
GAAGGAACAGTTGGCCTGGGGTCCGGGTCACATTGGAGCTGGGGATCCAGGGGACGTTGG
TGCTCATGCTAACATGCAGTTATGAATGAATATGCCATAGGAAGCTATGCCCAAAGGACG
GGGCCAGTTGCCCCAGATATCAGAAACACGCAACCCACTGGGAACTGTTGGATTTGAGGG
GCCCTCCAGAGACTGGGGTACCTTAGTGTGTGAACATTTTTAGTTTTCCCTGTGTCCCTG
CGATGAGGCAGTCTAAATTCTGGAAGGGGCCTCCTAAAAATAAGTCCCAGGCTCGAGGTT
CAGCAGGCCCTCTGGGGTTAGGAGCAGCTGTTCTCCTCATCTTGGCCTGTCTTCACCTCC
CAGAACATCCCCTGCCTGCTGGGCCCTGGGCCTCTCCCGAGCTAAATCCTCCTTGGCCCC
TCGGCCGGTACATAACGGGAAAAGTATGTGTTCCGAGCCTCCTTTGGGGTTTGAGGAGGA
CATGGCCACTTGTGCTGGGATAAAAGGAGCCAACAGCTGCCCAAGGAGGGTGATGAAGGA
TGGCAGGAATGTTCTTTATCCGAAAATATCGGATGGCCCTCGAGATGGCGGGAAGCCCGC
CCCTCTGCCGAAATAGAAATGCCTCTTAAGAGTATTCACAGTTGCTCCTGTCTGTCAATA
TGGCCCCGGTCAGAATGGTGCGTATTGTTGCTAGACTTTGCAAGGTTTCAGGGACTATTT
CTTGGGTCCCCCATGCTACAAAAAAAAAAAAATGCAGGTGCCCCAGAAAGGGACTGAGAA
GAGACATCTAAATCTCCAAGACTGGTGTCTCACTCATGACCTAGATAGAGAGAAGGGCAA
TGTTTCTTACATGTTTCTGCTCTCTCACAAGCTCTTCCTCCCACCCTAGGGTCTCCACCC
ACTGCCTGCAATGAACAACTGTGGGGACCAAAGACTGGGAGGACCCCAGGATGCAGGAAA
ACATTGCAGATAGGGGTGCCAGAAACACTCATCTTTGTAAAGTTGTGGGGGATGTAGTGG
AAAAGGGCAGGGTGCTCCCATTTGGGAGACTGGACCTAAGACTTAAGTGGCCAGAGGCTC
TAAAGAGGGACAGAGTGACCAAGTGGGGACATGGGGCTTAAGAGCTGGCGCCAGTCTGAC
GGACATAGTCTGGCAAACTGAGCCACGTGCTTGCCTATGGAGCTCATGGAATATTCTTGA
TGAGTCTGGAAGAGCTGGGGCCAGGGTATGAGAGTCCTGAGAGGGTACAGGGCACCTGAC
ATTGGCACGGCGCTCCTAGCACTATTCAGTTACCTCTGAGCTATGACTCTTTCTTGGACC
TCTGTGTCATTGTCCTGGCAACACTAGGAAGGACAGGCAAACAGCATCCTTAGCCTATGA
TGTCTTCTTGGTGGGGTGGACAACAAAGAAAACCATAGCCATGTTTGAGAGAAGCAAGTA
CTGACTTTGTGAGGGTTCTGCCTGACCATGTGTGCCCTGCTTATTCCTGCCAAGTTAGTA
TGCCATATAGAGCTATGGGGGAGTCAATGTGGGGCTTGGGTGAGTGTGGGCTGGTCCCAA
GGTAGAGATCAGAGCTCCCAAGATCTTGGGATCATGCAGAGAGCTATGTGGTATCTCTTC
CCTCCGCAAGTTTTTTATTTTTGTTGTTTCATTTTTGAGACAGGCCTTGAATTTGTTATA
TAGCCGAGGTTGGCCTTGAAGGTCCCATTCTCCTGCTGCCGCCTCTTCAGTTCTGAGACT
ACAGGCATGTGCCACCATGTCCAGCTTATGTAGTGTAGATCAAACCTAGGGTTTCGTACA
TACCAGGCTCTACCCACTAGGCTATATCCCCAGTCCCTCCCCACTGACTTCAGGAGGGTC
TGGGACTATTAATTCAGAGGACAGCATTCCCCCTTCCCCTTTAGAGGTCTCTGTGTCTTA
GTTTCTTCTGTTGGACACAGGATCCCACTTTTTGGGTGGCTAAGTGCTCAGCATGGTCTC
TGGGGGAGCTGGTTCTGAGCCTTGGGCTACCTAAAGGGGGCAGTAGAGGAGCAAGCATGC
CCAGCTGGGCTCACTGCTTGGGGGGCCTCCTGCCCCCAAGCCAGGCCAGTTGGTTCCACA
TGGCGCCTTCCTCCACCCCCACCCATGGAATGTTGCTGCAGAACTGCAGGTCTGGCGCAA
ACACACCCAGGGCCCCCGCCAGAGCAGCCCACCCCCACCCCATACCTTCCTGTCAGGGAG
GTCCCAGGCTCTGTGTTCTCCTAGCCTGTTTTCTGATATTTTTCTGGGTGGGGAACAGCC
TAAACGAGTTGGGTCTGCTCACAGGAGATAGGGGGCTGAGGCAAGAGCCAGGCGTTTTCA
GTTCTTTGTCTTGGGAAGCTTATGCCTAGGGACGAGGGGAGTTCTTGGTCTCACCATCTA
CAACCAAGCCTTAGTGGGTTTGAGGGCTGTGTGTACCCAGGGCCGTGTGGTGGTAGGGGG
CAGTGGGAGCATGGTGTCCCCAAGTATTGGGCAATGGTGGCGCTGCTGACCAGGAGGCAA
CAGGACATCTCCCTCCAGGAGAGGTCAGATACCCTGCTGGCCTAACTGCCCTTTGAAGCT
TAGCTGTTCCCAACCTGAGCCTTCCAGGACCCCAAATTAGTCTCCGAGGCTGCTGGTCAA
GAGGCCATGGCGTCACTGTGAAACTCGAGCTTCCTGGGGCCGAAGGGTCCTGCCCAAAGA
AGGAGCGCCTATGTACACAGAAGGCCAATAGCCTTTTAGAAGGCTCAAGTGTCTCCATGA
TGGTTGTGCCCCCAAGGTGGCCTTCTTGCTCTTGCCTCTTCCTCCACCTCCCACCCCCAC
CCCCACCCCCAGCCCCACAGCCTGTGCCTCACAGCCTCAGGCCCTGCCTCCCCGGCTGCT
TTCTATGCTATAGGGATCGTGTTCCCCTCCTGGCCGTGTCTTATCTCTGGAAAAGCGATT
ACAGGGTTTCTACATTAAATTTTCAGCGTGAAGCTTTTTTGTATGAAGTTTGAAGTGGCT
TTTTTTTTTCTCTTTTTTCTTTTTTTTTTTTTTTTCCAAATAACACCTGGAGAGGAAGGA
CACAAAAGAAGAATGTTGGCTTACAAAACTCTGGGCTGGGGGTGGCTGTCCTGCAACCCT
GCCTCATTCAGCCCTTAGTGCATGCTGTTCTCCAGCCCCGGTTGAGCTATTATAAGTTAA
CCCTCTCATGGCCTCCCTTCTGCCCCAAGCCCAGATCTGCTATGGCTTTCAGATTGGTAC
CATAGCTTACAGAATCGTGGGGCCTGAACCCCTCAATCATGGACTTCTCCGTTGGCCTTT
GCCTGGTGTGTGTTCTCTCCAGGCTGCCTGGCTTACCTTTGCTTAAAGCTAAGCAGGCCT
GCTTGGGACCTCTCTGGGCCTGAGTTGTCCCGTCTGTGGAGACTGGTAATGGCTGGGGCC
TGCTGTTTTCCTCTCTTGGTAATTGAAGGGGCCACTTGGGAAATCTACTCTCAAGCTTGT
CTGTTGGGTCATTTTGATTTGGGGATTTCCAAACATTGGGGCCATGAAAGGTCACCCCGC
TGACCCCAGCCTGCCTCATTATGTCACAGCCAGATTGCTGTGGTACCTGATGGAATCCAG
AAGGCCCACACCAGTGGGAGGGCAGGCAGGCAGGCAGGCAGGCAGACGACTGAGGTGTGG
GAGCAGGGCACTAGGCCCAGCTCATCCCAATTCTAAGCAAAGCTGCCTTTCCAGTCTTCA
TCATTTCAGGAATATCAGCCTTGGTACCACAAGTCCAGGCTGTGTGTGCCTTGCCAGCTT
TGCCCTTGGGCATCAGGCGTCTGCTCCTTGTTCTGGCTTCCTTGAATGGACTTTGTCCCT
TGTCCAGTCTTTCACAAGTGTCTTTACCTCCTTCTCCACTGCTGTTGGATAAATAGCTGC
CTTCATCCTAGTCCACTGGTCCCTAGCCCTCCCACAAGCACCTTGTCACCTTCCCAGACC
CTCAAAGCCCTTGTGGACCCCCTTTGCAGCCCCTACATGGGACTGCAGGAATTTGCCTGC
CCAGCTAAGTGAACAACACTTCAAGCTGCCCAGTTCCTTGTTCAGCTTTTCTGGTGTTTC
CATCATTTTGATGAGCAGCTGAAGGATCCCTTTCTGCTCCACATTATAATTTCCTTGGGT
GATTACTGGGCTCAGTGCCAAGCTCCCCCCACTAACAGCACCTCCCCTCCCCCCAAGAGA
GATGTGCAGTCTTAGGGAAGAGACAAATGTAAACTAGCAGAACCGGGATTGCCTCTGGCC
CCTCTCCTCTCCCAGTGACTCCCCTTCTCTCAAAGTCTCCAAAAGACATTCATGCCCAAC
CTGGCTGTCCCCTAACTCATGACTCCCAGTCAATGCCCACCCATACTTACGAGCCACTGA
GGATGATGTACGTGGCCAGAGAGAGCAGCCAAGGGTACAAGCATGACTTTTGTCCCACTA
GTTCTCAGTGCTTCCGCAATTCCATAGCCCCCTTCCTGCCAGGACTTGGGTGAGTGGGAC
TACCTAGACCCACCCTTCTTGTCCTGGAAGGAGCTAGTTGGCCCTGAAATCTAGCTTTCT
TCTGTGACTGAGAACTGAAGAGCATTCTGGGGGTGGTGCAGGGATAGGAGTGTAATGTAG
AGGATCCTTCCCTTCAGTTTCAAAGAGGTGTATTCTTCAGGACCTGGGAGGCTGAAGTGG
GAAAGTAGTTAAATGATCAGAGTAGAGGCATTGGAGAGGAGCATAGAGGTTTAACCTCCT
CCCCCAATAACAGCCAATAGCCCGGCTGAGCATCCAGGCCTTGCCCGTCCCCGGGTGCCC
TGGAAATGGGAGATGGCTCAGCAGTGCCTGAGGCCAGGCACTGAGCAATGAGTTCCTTCC
TGTCCCTTGGAACCTGGTCTGGTTTGGCCCATGGGGCTTAGCTGGTCAGCACTATCCACA
AACCTCACAAGTAGCAGTCAGAGGTTAGCCAGTGAGGCACAGCACTCCTTCAGAGGCAGA
GTTGGCCAAGGCAGAGTTGGGCTATCCAGGGCGCTGTGTGCTAGACCCAGCCATACTTGT
CACTGCTTCCTTCTCACCATTTGCAGCATCCAGCCTCCCCTCCATGCTCTGAGATTCCTT
CACCTTCTCTTCTGCCTCTCTTTGACCTTTTCACCCATACAACCCTCCTGAAGGCCAGTG
AAGGGCAAGATGGCTGGAGCACCCCGTCTATCCAGGAGCAGGTTGTTTCCTCTCTCTTCC
AGCAGGGGCAGGCAAGCCCAAGGAGAAGGGCTCCCTAGACATGGCCAACACCCCGGTGGT
AGCCCCAGTCCTAAGAGGGTTGGGGATCTGGAGCCTGGCCGTGGCACCTCTTGGGCCGGG
AGTCTCTTGTTCAAGTAAGACCTTGATAGTCCTGGTGTGGTGGTTGGGTTAATTCTAGAC
CTGGAATCCATCTCCCTTGCTGTATCAAAGAATGTCCATTGCCAGCTACAAGTCTAGAGT
CCAGTCCTATTGTGGGTCTTGAGGTACAATGGGGCTCTGTGGCTGTACTGTAACAAGAGC
AGCAGTGTTAGTTGCCTGACTGCAACAAGGTGGCCTTCAAGATGAAGCAATACCCATGCG
TTCCCAGTGATCAGCAAAAAGGTGATGCATGGCTCTCTCTCTGCTCACAGTAAGCCCGGC
ACCAGGAAACCCACATACTAGCACTGCCCAGTTCTGAGGCAAGACCTCTCCCAGCTCCTC
CCAAGCTCTTGTAGCCCCAGATGAAGCTCCTTCTTCAACTGCTCATGTGGCAAAGCAGCC
TGTTTCCCTTCCTCTGTGTCTAACCCCTCAGGGAAGTCCTCAAACCATTATATCCTGGCC
CAGAGTCTCCTGAGCCACCATCTCCTTTCTGACTCTCCTGATACCATGTGAGGAGGGACC
AAGAGAAAGTGGAAAATTCCAGGAAGAAGGGAAAGAGGGACTGTTAGCTTGATGGGGCCA
GGGCTGGCCCAGTAGGTGAGACGGCTTGGGGAAGGTGGATGGCCTTTACAGGAAACAAGT
GAACACATTTTGGAGAGAGTAAAGAAGATAGAAACACACTAAGGGGAAAGAAGTAGATTG
AAGAGTGTGGTGCCACCCCTGGACCCCAGCGGTAGCTTTAGGGGAGGGTGACATTCTGAT
AGAAGGAAGGACAGAAAAGATAATCAAGATGGAGAGAAGAAAACCTACATTTGTCCAGAG
GAGAGTGTTTTTTGCCCCTGGCAGAGCCAGCCATCAAGATGGGCACCTTTTTATTTTATT
TTATTTTATTTTATTTTTTATGACTACATGTTCTTCAGGACTGAAGGTAAGGGAAAACCT
TCAGCCATCCTGGGACCTGGAATCCTGAGCAGTTGGTAGCCGGAGTGCCCTGTACCAGAC
ACAAGACACAGGGCTAACAAGTTCAGGAAGAAAAGGTATTTCTGTGTCTTGGGGATGGTA
GAAGGTATTCCATGTGCTGGTCTGGGTTAAAGTAGGATGGATGGAACTGATCTGGGGGCC
CCTGGGACATACTTTCCCCTCCTGGTAGTCTCACTCAAGAGGCTTAGGGAGATGAGAGGG
GAAAAGCTAATTCTAATCCTGAGGCAGTAGACTTTGTGAGTTTGTTTTGAGATTATGGTT
GAAAAGGCAGGGCTCTAGGGACTGGGTCTGTAAATGGATGAATGAGACCTGGTAGGAGGC
CTGCTTAGATGAAGGAGGCCTTATCTCAATGGACCTGGTCAAGAAGAGGCATGAAGAGGG
TCTAGGAACCTAGGCTGGTCCCTCTTCCCTGCCATGTTCTGGAAGACTCCTCTCACAGAA
GGTAGTCTCAGCACTCCCTCAGGTGATGAGGCCCCATTTTGTCCCCAGTGGTTAGTCCCA
AGCTCTTTCTGCTCTCTTGACATCGGTTCTGGTACAGATTGGGGTGTCAGCCTACCCATA
TCTGCTGTATTGAGCTGGGGAATGTCTGAAGAAAGTACGCGTGTGCTTGCATACACACAC
ACACACACACACACACACACACACACACACACACACACAAAACCTAAAAACACAAAGGCT
TATTGGTTATCTCAAGACCTAAAGGGGGAAGGGGAGGATAAAGGAAGGGAACAAAGATCA
GATTCCTGACTTCGATCCCCTTGAGCCTTCCAGTCTCTGGACTAATTATTTGCTTAGGTC
AAAGCTCCCAGAGGGGCCAGGGGCCAGGGGCCGGGGGATTAGGGTGAGGGGCACAAGGCT
CTTTCCCGGATGAGATCTGTTTATCCCAAGGCCAAATGGCCTCCAGAGCAGAACAGTGGG
GGCGGCTAACTTGTTCCGGGTACAGGCAGGCTTATCTGCTCAGAGGGGCACCCTTCTGAG
ACTGGGGACCAAGAGCGGCCCCTCTGTTCCATATCTCCTGGCAAGGCAGGAGGAGGGGAA
GAGATGGAATTTGATGGGGCTGGGGAATACCTCCTGATGTGGGAGGAACCCCTGGGGCCA
TAACAAGACCCCCCCAGGCCCAGATATGCTGGGGGCTGGTGGGGAGGGTACTTCCCCCTG
CAGCAGAGGTTACTGGTACCTGAAGCCCACCGAGCTAGATACTGGTAACTCCCTCCCGTG
TGACCATCATATAAAGGCATTGCCTCCCTCTGGATGCTCAGCCTTGATTGGCCCATAGGA
GAATCCTCAAGTCCTCAGAGACCCCAACAGGCCCTACAGAACTGGGGCTAAACCCCAAGA
TTCATTGAGGGCTCACTGTCTTCAGCTCCCAGAGCTCCGACCTGAATATCTTGATACTGA
CCTGTCCTGAGCTGGTCAGCCAAGCTATGATGGTGGCCGTGCTGGGTTCTGGACTGTAGT
GGTCTTCTGCTTTGGTGGTAGGAGTTGAGAGAAGAGGGCTAGTTCTGAGAGATATCCTTC
TGCTTGGCTTTCATGCTCATCTCCATCCCTGTCCCATCCTTGAACATCTCTCTAAGACCT
GGGGACCCACAGTGGCTGCTCCCCCACAGGGGCTGGCTGGGAAAAGGTCCACAGTTCAGG
GCACACAACGGGGCAGCCTGGGATTGGTCACTGCCTGAATGTCCCCGGACGGATGCCCGG
GTGCCCTTGGGCAGCCTTCCCCTCGGACAGTCTGTCCAGGCTGGGGAAACCCAAAGCCAA
AGGGATTAAGAAGAAGGGACACAATTGACTCTCCCTTGGCTGTGCTAATTTGTGCTTCAT
TTAGTGTATATTCACCCAGTGGGTGAAAGCATGAAGGTGATGATGCCAGCGGTCTGCTAA
TGTCTCCTTGCTCAGGTCAGCTTCCCACAGATGCCCAGCTCCGCCCTGCCCCACCCTGCC
CTACCCATTGCCTGCCTTCCCTCAGGCAGCCACCTTGCAGATTCCTGTGGCTGCACAGAA
GGGGACGGAGAGCCTGGTCCTCGCTCCTGTGCACATCTAGAGGTATACAGGGACTCTCAA
TATTGATGCCTAAGATAGTCTCAAAAGAATAGCAGGATTGAGTCAAGACCCAAGGACTCT
GCTTCACCATCTACCCCAGATTCTGAACACTGAAAAACGTCCCCTTCCTGACTCTCAGGG
AACACACTGCTTGATCAAAATGGAAGCTCTGAGAACTGGTCTTGAAAGCCAAACCAAGTC
GCTCTCTTGTAGACCAAGGTTGTCCATGGATGCTGATGGGGTATCTTGGGAAGTCCCTTG
AGCCAGAGAACAGCTGGAAGAGCTAGGATCTTGGGTTCCATGTCGTACCGCCATTTTACT
GGTACCCTTAGCACTCTCTGGGCTCTATCATTGGTTAGAGCCCCCCTGGGAGTCATCCTT
CCACTTGTGGATGGGGGTTCATCAGGGAAGGGGGTCTTTCGTAGGTTCTTTTGTGGGGGA
AAATGCTCTAAACCCTTCTTGTCAGTAACAGGGTGATGACGGTGACCTTGTTCACCAGAT
CACCTTTGGAAAGTGATGAGGAAGGAACAGAGCCTGACTTCCAGTCCCATCTCAGCCCTA
ACTCCTTTTGACTTGCTTAGCCTCTGGTCCAGAAAAAGTACTTTAGTCCATTTTTTTCTG
GGGGCAAGTCCTCCATAGATTTTTTTTTTCTTTTTTTGGGTTCAGTGCTCCATCATGGTA
GAAGGCCCCAGTGTGCTGGCTGAAGTGTGGGGGTGGGGCAGCTTTCTCTCCTTTTTCCCC
AAACTCAGACTGGACCACTTAAGAATAATGAGGTCCAGGTGGCCTCACGTGAGCCTCGAT
CCTTGCTGGCTGCGGGAGCCAATCCTCCACCCCTCCACCTCCCGCCAGGAGCAGCTAATG
ACAACCAGAGTTGGGAAGGTGTGACTCCTCAGCTGTCAGGGTTTTGCTGGGACCCTGGCC
GGCAGGTGGGACCCAGGGAAGGGATGGGTCAGGTTGCAGGGCCTACTCTGCTGTGCAATC
TCCAGGACACAGCCCTAGGTTCTGCAGGGCCTGGTTCTTTGCCTGCCTCTCCTGGCTCTC
AATCCATCTGCCTAAGAGGTGAGATGACAGACTCCAGTCCCTTCACCACACAGGACCACC
TCTGCATCCACTCTGCCCTGAGAGAGAAGAGCAAGCAAGTTGGGAGGCCTTGGAGCTGCA
GCCAGAGAGGAAGATAAAACTCTTAGACACTGCCCAGCACTGGGCTCACACCTATTACCA
CTCAGCTATGTGCTTGTGTGGTTTAGTTTGTTACATATCACAACACAATAAAGTAAAAGG
CCTACGTAACAATATGAAGGAGTGAATTCACAGAGGATCAGAGTCCTGCTTTCTGCTCTT
CTATGTAGAGTGGTATCTCTCTGGTCATCTCTGGGGAGAATCATGGCCTCTAGGTCTTCC
TGTGATCCCTTTACCGCCCTCCAGGAGACATGATCCCTCCCCTCTCCCCTTTGGTCCCTC
TAGGCACTAGCCTCTAGTTTCCTGGGTAAAGGAAGCTATCCAGCCCTAAGTAGGCCAGCA
GTGGACATCTTGGCAAGATATGGAAGTGTGTGATGTATAAAGGCTACCTGCCTCTTGAGC
ACACAGACCCAATGTCTCCAGTATGTTTGGCCCTGTTTGTTTAAAGATCCTTTCTTTGTG
TGTGTGTGTGTGTGTGTGTTGTATGTGGGTGTGTGTGTATGTGTGTGTGTGTATGTGTGT
GTGGGTGTGTGGTGTGTATGTGCATGTGTGTATGTGTGTGTGTGTGTGTGTGTGTGTGTG
TGTGTGCTAGTTCTGCCTCTGTGTGTGTGTGTATGTGTATGTGTGTGTGTGTATGTGTGT
GTGGGTGTGTGGTGTGTATGTGCATGTGTGTATGTGTATGTGTGTGTGTGTTTGTGTGTG
CTAGTTCTGCCTCTGTGTGTGTGTGTGTGTGTGTGTGTGTGTGTGAGCGCTAGTTCTTCC
TATGGGAAAGTCCAGGCAGGGCAGGGGCAATGCAGAACCACAGGGAGAGGACCCAAGGGG
AGAGGGTGGGTCAGTGTGTAATCTGGTGGCCCAGTGGTCCCAGCTCAAGAAGACCTTTTG
TTCACATTGCTTGGGGGTCTCACTGTGGCATGCAGAGGAAACTTTCTGCTTTCTATCATG
AAATGGAGTGGAGAAAGAGGAAAGCAAAGATGGGCGCCTTTGGCGGAATGTCAGAGCCTC
GGGCAGGAAGGGCCGGGTGGGGGTTCGATCTGGCTGCAGTGACAGAGGGGGTGGTGGGGG
CAAAGGGCAGGCAGCAGGCGTGGGGGGCAGCTAGGGATCAAGGCTGGGCCGGTGGTGGGA
AGAACAAAGGCTGAGACCGCTAGAATGCTTGCCGATAATGACATGTGGGGCGGGCAGGCA
GGCAGGAGGGCAGCCCGGCCCCCACAGCCCACCAGGCTGTAAGCATTTCTACATCTAGTG
ATAAGGCACTGGTTACACAGTTACAGGCTGACTGGGAGCGACCCCAGAGATGCCAGCCCG
CCCAAGAGAGTCCAGGAGAGGTTGGGGTCCAGGGTCTAGTTATGCCTACCACGCCCTCCT
CCCGTTATCTTCAGTAAACCTTTCTTGTCTCTCCAGGCAGTCGCCACGTGGCCCCTTGGC
CACTTCTCACAGAGCCCAGAATGTGTCCTCCCCAAGGTCCTGGACAAGTGGGCATGGGGG
TTGGGAATCATACAACTCCACAAATCTTCATGCTCACCTGGCTAGGGCTGCCCACCAGCC
TCTTTTGCTTCAGGGCTATGGCCTGGCAGCCAGCTAGTGCCCAGGCCCAAGAAGGCATTT
TTCTTGTGCTAAGCTCTTTCTAGAGAACATACGGGGTACTTGTGTGGTGACTGGGCTGTC
CAGAGACTCCTGGGAGTGGACTGGCCCTGTCCTAATGATGTATTGAACAAAGCCTGAGCT
GATGCACTGGTACCCACACTTAGAGCCAGGTAACTCCTGCATAGGCAGATGGACATTTTT
GGCATAGCCTGTAACCAGCAGGACACAAGTGTCCCCAGCTGGGACTTCCATCTGCCTCTC
CCTAGGGCACTTGGAGGCTAGAAATCCAGGCAGAGTGGAATGGGGCCACCAGCAAAAAGG
GCCTCTGGGTAGCTTTCCTTTACAGCTTTCCCACGATGGCCTGGTAATCGGGGCTCTTCT
CCCTGGCACCCCCACACCTCACAGTTGCCCGGGCACAGCCAGCTGCTGTTTCATCCACCC
TGTGTTTGATGAAGCCCCGCCTGGAGATGGTGTCTGTGTGGATGCCATGGTGTCTTTTTT
CCCATGCCTGGGATTTGGGGTAGCTGGGGCAAGGAGGAATTTGAGGAGGAAATAGCAGCA
GCCTGGGAATTTGGAAAATGTGTCCAATTGCCTGGGCTCTTGGGAAGAAGCAGACAGGAG
GATTAGGAGTGGGGGGTAGCATTGCCCAGGGTAGGCTATGGCTGGTGGGGGTCTGAATGT
CCAGAAAGAGAAGGGGGCCTCTTTGAAGGCCAGCAGCTGTCCTCATCCTTCAGACTTCCA
GCAACTAATCAAAGATCGTCAACTCCCCCGCTGAGCCAGATTCCAGTCCCATAGTCTGCT
GCACCTTGCAGGTGACCTGAGACAAGGTTCCTTGCTAGGTTTTCTCATTCCTATTTGCAA
GGCAAGCTCTCAGAGACCAATAGCTCCCCAAGGATTCCCTCTGTCACCTTTGGTACCAGC
TCCATCCTCTCTGACACCTACTTTTTGCAGGGCTTGCGTGTCTCTGAGTTTAACTTGACT
TTTACAAGGGAATGGTTTGGGAACAAGAGTAGGTGACATTGGGTCTGAACCTTGGGAATC
TTGGGGAACAGCAGGTGTCTTTGCCTCTTGGAATCGGCTGACAGGTCTACTCTGGCCCCC
ACTGGGCTAAGCCCTCCATGGTAGATTACAGTGGTTATCCACACCAAGGAGCAGGGCTCC
AAGGAGCCTAGCAGCTGCTCTAAGGGGCTGAGGGGCCACAGGGACTGGGACACCTTCCCC
ATTCCATAAGCTACCCTTCATCCCCCATTGTCTGCATCTTTGCCCCCTTGGTACTTCTTC
CCACACCTCCTCCCCCCTCAAGCATAGGCTAGGCCTGGGGCTCTGCTGACGTTAGTTGGG
TAAATGGAGTCATCTCCTGGCAGCCTGATTCTTCTGCTTGGGGATGATGGGATTACAGAG
CCCCCTCCCCCATCCATCCTTCCCAGGTCCAGGGCAATTAGCAGCAGTGTGGAGGCGGAA
AATCACAAATCACGCTGCCGGGGCCAGACAGGCTGATCATGCACAGAGGCTCCAAGTGCC
CCAGGATGAAGGACTCTGCAAGTGTCCCTGGGGAGACGGGCCTGTTTCAGTTGGGACCAA
ATGGCAGATGCTGAGCTGGCTTTTGGCCAGGAGGGCAGCAGAGCTTGATAGAGACCGGCA
GAGGAGGCATGGCTGGCCCCTGACCCTTGGCCTGGCCTCTGCTCAGTTTAAGTTTGCAGA
GGGGACACTGTATGTAAAGAGAGGCTCAGGTGATAAGGATTCCTGGTCATTGACGTCTGT
TCTGTGACCCTCACTGGACTCAGGTCTCTGCCCACCCCTCAACCCCCTGCCCCCACCAAC
AGTTGTCTCACTTTTCTGGAACATTCTCAGAACTCTGAGAAATGCTCGTGATTGCCTACC
ATGTAGGTGTGGACTTTTCCCTGAGGCCAGAGGAGAATCAGGGTCTTTTTCATGGTCTTT
GGGGTTCACTGGGACACCCACAGCGCCTCTTTCCACCACCACCTCTTTCTTGAGCTTGGG
TCCTCTAGCCCCAGGAGACTTTTCCACTGGTGGGTTCTACAGGAGACCACACCTATCTGT
TTCCTTTGTGTCTAGGCATAGGGTAAGGATCCTCAGATGTGAGTGAAGGCCCCCAATGGT
CCCATTCTATCAATGGATTGTGCTAGATACTCCCATAAAGAGCTTCAGCATGGGCAAGCC
GATAGTTGGGCCCCACAGTAGTAGTCAACGAAGAAAAGCTGTGTCAGGTCTACTGCCCGG
TATGATTCTGCCAATTCTTATTTGTGGAGCATAAAGGGGTGTCCTTGCATGCTTCTTTGC
CCCAAACTTGGCCTTTCAGAGGGTCTCCCTCCCACCCCTTCCTCATCTCATCCTGCAGCA
AGCAGGAGTAATTGTGGGAGATGTAAGCCACATGCCTTGGACCCATTTACACTTAATTCA
GTACAAGGAGCTTCCTGGGCCTTTGATGTCGCCAGGACCTGTGGCCTTTAGTGCTTTGTG
GGCTGTGAGGCAGGAAGCTGGGGGGCTTGGGGGCAGAGAAGCAGCCTCTCCATTCTTCTG
TTGCCCACTCCTGTCTAAGTACAGGCTATCAGAGCTCTGGGACACACCCCCTACTCCTGG
AGAAGGGGTTTCATAAGCTCTCACCAGTGAGTTAGAGAGGCCCAGGTTCCCTGAGAAAGA
AACAGAGGCGCTCCCTCTGTACCTCAGCAGTGCTGAGAGCTGCCGGGGAGCAGGGTACTC
ACAATGGGTACACAAAGGTGGCTTCCAGGAACTCCCACGGTACCCTAAGACTAGAGATGG
GTAACATGGAGGCAGGAAAGAGAAAAAAATGGCTACTGGAATTGGGTCAGAGCTCAGTCA
GCAGGGACAGTTCTAGGGTGCCTTTCTGACTCCCCAAACACCCAACAGAATCTCTCCCCA
GCCCTAGGCAGTGGGTGGGGATCAGGCAATGGGTCACTGATGGCCAGGCACTAGAAAAAT
CATCTAAGGAGGGAATCATGAAACAGGGGCCTCACCTCCTAGAGCCCAGTCTCTGCCTGT
GGGAACTAAGGCCAGAGGACTTGGGATCCTTCTGTAGACTGAGCCTAGCTACCTTGTGTG
CTTCCTGGGGTGGGGAGCTCAGAAGAGGGCTGGGGCAAGCCTGGGTGGCCAGGAGCCCAG
CAGGAGCAGCGGCGCCAAGGCAGCCTGTGGTATGGCGCGTGTGCTAGGAGGCCAATGTTG
TGAAGTCCACACTAGGGGTGTTGGGCCCTGCTGGTCAAGACAAGCTGTCCCTGCATGCAT
GTGACCCCAGGGCCATGGGGGTGTGGGCTTCCTGCTGGGGACACAGCAAGGCTGGGAATG
GAGCCCAGAGCCAGGATCCTATGCCCTGACCATGGGGCTGGTGTATCCCCAGGAGGTATC
CCATAGCCCCTGCCCCCAACCAGGGTCTTCACGGGGCCTGGGAGTCGAGACAGCTGTTTG
TCTCCCCACATTCCAGGCATAGGGTCAAGCGTTTGGGGGAGGCCATTTTTCTTAGAAATG
TCATTTGAAAATAAACACTTTGCCTGCACTGCTGTGATTTCCTCTGATCCTGTGGAGAGG
GGCGGGTGGGGACCAGCCGAACTGCAATTGCCCAGGTGGCTGGAGGCTCTTCCGGGCCAT
CGTGACCTCTGACCTTCCTGAGCAGGCCATACCACACCCTCTAGGCTAGTGTCTTCCTCA
ACCAGATGGCTCTGGCAGCTCGGCATCCCCCTCCTGCCCCATTTGTCACCAGAAGAAAGG
CCTGCTTTTGCCTGGCCAGGGTTCCTGGAGGTGGACTTTTGCTCCTAAGTCATTCATAGA
GACAGCTCAAGGTCCAGAGGGTCTTGATTCCAAAAGAAGCACTGTGTAGAGTTTCTCGGA
GTGACAAAGGAGCCCAAACCCCCTCCCTACTCACTCCTGGATACGGCAGTCCCTTCCTGC
ATCGCTGAGGCTCTGAGACCTGCAAATATCCCTTTTCTTCTGAACTTGAGTGTGCAGAGC
TTTACAACCCCCATTTAAGGCCTACCTGAACCCTGAGGCTTTCTAGGTATGGCAATACCT
AGACTATGGGTCCTTCCAGCCATCTGAGTTTTCTTCCAGGGCACTGTGATTGTCTTCTCT
TAAGCAGAAGCTAGCCCATCCTTCTCATCCCATTGTGGGTCTGGACCATGATGGTCACAG
CCATCTTACAACACGGCTGGTTTTTTGTTTGTTTGTTTGTTTGGTTGGGTTTTTTCTCTT
CCCAGTATAGAGCACCCAGAATGTGCCAGAGGTACTTGTGAAAGTGTGTGAACAAGAGTT
TGGAAGTATATTCGAGGAGAGTGCCCCTGAGGCCTGAGGCCTGGGAGCTTTGAAGGTAGT
TGTTAGAAAGATCTGGAAGCCGGACTAGCATTACACCCGCCGCTCTATATTCCCTTGTCT
TCTCCAGTTTCAGTGTCTCTGAGGCAAATCTGTATCTCCTTTCTGGGGACTTCCTTGACT
GACAGCAGAGTGTAGTAATGGAACAGTTCCTTTGCCTGTTCCTGTCCTGGGTTCAACAGG
ACAGGAATGGAGGAAACTCTCTTTTCTACTGTCCCCTCATTATCACAGGGCCCCAGAAGT
AGAAGTAGGACCATGCGTGTTTCCTGAAGCTGGAAAGAGAGGTCTGGAATTGGGGGCTTG
GCGTTAGAACGTGAGAAGCTGGCTGGAAGAGAGCACCTTGAAACCATGGTTCCCCAGGAA
GGTTTCATGTACTAGGGAAAGCGGGACTCCTCTCCACAGTAAGGTTAGTAGACTTGGCAT
GTTCTCCCTGGTCTCAGAAGCTCCCGGTCGCCTCTCCCACAGAGGCCACGGAGTCAAGGA
CAGCAATGTAGGGCTACACTCACGATGCTGAGGGGCACTCCTGCCCTGCCTAAGTTTGCA
CCGTGACCCACTGTTTGTCCAGGGGTCGGGTCTTTGTCCTGTTTGAGTTCTGCGGTCAGT
GCCCTAGAACTTTACCCTTTACATTCCTGTTTACATTTCCTGACTAGGGAGGGACTGTGG
GCTGGGTTTCTGCTGATCCGAGCAGTGGGACCATTTTACCTTCTAGAAAGTTCCTCCTCT
TTTTTTCTAATGCTCCATAGCTGGTCCTAGGAACTATCTTTTGGTTGCCCTATGAAGCTT
AGGGACCACTGGTTACCTGTACCAGTGTCAGATGTCAGAGGATGGTTGGACCTATAGACA
GTTTCCTCTTCTGTAGAGGAGAGGGAAAACTCAGTGAGGTACATGGTGGAGCTGGTATGC
CAGACTTATCTCTTAAGTCCCTTTTATTAGAGGCCTATCCACTGTGTCCAGTATTCCAAT
TTGCCTTGCCTCTATGTTCTGGTGGTGGGAATCCAACATCCAGAACACCCTCTTACTGGC
ACAGAAGGCTGCCATACCCTAAGTTCTCATCTACAGAGTTTCTGTGGTGTCCCTAGCTAG
TGCACTCTCCCATGGCACCCCAGGTAAACTTATGGAAATCTTTGTGAATGGAGATGCCCC
ATCTGGAATGGAAGTCTCAAAGCCAAGAGGTACAGAGCAGCCAGGCCACACCAAGTGGCT
TTGCCTGCATGGGCTACATACGTAACAACAGTTGTTAACTAGGTCATGTTGTACTATGGG
AGCTGCCTGATCTTGCCTGGACACTAAGTTTTAAAGTTTAAAAATAGGATCAGGATATGA
CTCAGTTGATAGAATGCTTGCCTAGCAGGCACCAAGTCTTGAATTCAATCCTTGGTTCTA
CGCAAACAAGATATGGAGGACATGCCTAGCACTTGGGAGGTAGAAGCAGGACGAATAGGA
GTTCAAGGTTATCTTCAGCTACCTAGTGAGTTTTGAAGGCTACATGAGATTGTCTCACAA
AATCAAAATAAGCAAATAAGAACACATCTGTGCTAGTGGAGTAGGAAGGTGAGGGCTTCT
GGAGCTAAAGAAAAATAAAACCAGGAAACATGGCTCATGTTCTATGGACTGGTGACTGTC
AGGGCTCATCAACTGAAGGTTAGGGCTGGTGGGAAGCATGCGACCTTTCTGACACAGTCT
CTTTTTCTGGAACTTTTCCCAGAGGCACCCTGTTTACCCCTTTCCTATTTTCTGCAACTT
TCCTGCATGGAATGGGGACACTGCCCTTAAAGAACAATGGTGACCTCCTGCCACTGTTTA
GCCTCCTTCCCTGGCTCCAGGGGAGGCTAAGAGTCCTCACACCCATTCCCACCTCCATGA
ATAAGAGCCTTGCCTGCACCCACTGAGTGCTATGGGAGTCTGGGTTCTGTAGACTCTGCT
GCCATTTTGAAAGTGCCACCCTAGTAAAAGGAGGATGGTTTTTTCTCTCTGGAAGTGGGG
ACCTCAAGTTTCATCATAAGGAACACCTACTTGTTAACAACACGAGCCACCAGCATGCTG
CATATTCAAGGCAGTCCATTTCTGAGCTATTCATTGGTGTACCCAGATTAGGGTTTGGAA
GCTGTCACAGATCCCATCAGGCACATGTGAACATGCACACATGCACCCTTCTTAAGACAC
CAGAAAGTCACTGGCCATAGAGTTGAGGCATCAGATATAGATAAGGCATGTGTTATGGGA
CTCACAGGCCTGTATGAAAGGGGCACACAGACTCCCTGTTTCATAGGGGTACCTAAATCC
CTGCTTGCTAGTCTCTTTCTAGGGCCCACCTAGGCTTCCACAAGGAGCCTCAGTGAGATG
AGTTGGGAGCACTACCAGCTGGGTAAGAGATCTTGGAGGACTTCTCTCTTGGAGGACTAC
CCTTCCATGCCTAGTGAGGTCAGGTGGATAGAGATGGGGGGGTCTTCTTCCAGCCCCACA
CCCTTTTGGTTACACAACAAAGGTACCCTGAGGCCATATCTAGGTAGGTGGGGGGCATAA
GGTCTGAAGTCCCTTTTCCAGGAGAGTTCACCAGTTCCCCGGACCCCTTCATGAGCATGT
ACCCTTGACTTGAGCATCATGTAAACGCTTAATCTAATTATCTTGGCTCTTTCTATGCCT
GTCAAGTTTTGGCCCACATATCTCTAGCACTGCCCCCCTGCCCTGATCTTGTATAGGTTG
GCAGTCCCTTGGCTAGGGCTTTGCCTACCCAAATCTCAGACCACATTCTGTCATAGTTAG
GCAGTTGGATGATGGCACCTCATAATGGTGAAGGACGATACTTGGGACTTTCAGGCATCA
AGGGAAAATATAGAAAGCTAGGAGAGCTGACAGCCTCGTGTGGGGACTGCTCTGTAGCTG
CACAACCCCCCGCTCCTGCAGGTACAAACACGTAGGAGGGGGAGGCCAGGGTTGCACAAA
GCCCTACAGCCTGGCCTTGACTCCCACGCCCCCCTCAGCCCCCTCTGGCCCCTTGCCCAC
TGGGAAAACAGCTTTTTATCTCAGCTGCTTCTCATGAACTGCAAACAGCCACGTGGCCCA
TGGGGCCCCCTCTTGGCACACATGTACTCTGCCCCACGACCCGAGGGAGAGGGAGGCCAT
TCACCCTCTAGCAGGGGACACTGCTGACTCTGGTGAGGGGAGGGGTTCATGCAGGGCAGA
GCCAGGTTAACAGCTCTCACAAACAGAGACCACTCCACAGGGCGGGGAAAGGGAGGGGGA
GTGAAAGGACAGTTGTATCCAAGGCCCGCTCCTGGGGAAGGGCTGTTGGAACAGAAAGGC
AGCCAATGGGAGTTGGGATTTAGTGACCATTGGTAGGTTCCTTCCTACTAGCCCCAGAGG
GCTCTCCCTCCCAGTTTGTCAGCTCAGTCTCCCTCTGTGCCTTTGGGCCTCATTGCTCCC
CTCCATTTTGCCTTTCTGCTCTCACTCAGATGTGCTGTGACCCTTTAAGGGCTCGTGGGT
ATTGGCTCACTGGTGATGAAGTCCACTGGACATGGGACTATGGAGGAGGCAGGACAGAGG
ATACCTGGATCTTCTCCTTCCCATCTCTCTTACCCCTTAGCCAGTAGGGCTGTTCTGGCC
TAAAGATCCCACTGCTTCAGGGAAGCCCAGTCTATATTTACCTCCTTATGAAAGTATCCT
AGCTTCAGGTAAGCCAGGATTCTTGGCCCAAGTGGACTCATCCCATTCTGGTCCCAGAAG
ATTCCTGGGAAAGGAGCAGCAAAGCAGAACCCCAACGGGGAGCTCCCACAATGGTGGTGG
CAGTGGGAGTGGCATAGCTAACAAAGGCGAAGCTAGCCTGATCAGCTGTCCTGGGCTGCT
GGCTCTGCAGAAAACGTACCTACTCCTGGTGTTAGCCACCACTTTGGGAACTGTAGCTCT
CTAGAGGAGGAGAGCCCCCCCTCCCCCGTCACCATTATCCAAGTGGACACTGGGAATCGA
AAACTTCAACTCCTCTCTGTAGCTGGGGTTCGGTGGGCCTATTAATCTGTAGGAGGGATA
AGCAGGGTTCTGGTCATACATGGACTCCAGAGTCTGACACCAGGCACCATAACCCTTTCC
CAAAGAGCATGCCCTACTCTGAGGGGAATGACAAGGCCAGGTGGGCAGGGATGGTTGTCA
CAATGGCTCTTGGGATGATTTTTCTGACAAGTGGCCCCTCTACAAGAACTTAGGGTCAGA
GAAGGCAAGTCTACATGGCTGGCCCCTGTGAGAGAGACCCCAGAGTCCCTTTAGGGTTCT
CGCCCAGCCTCTGTTCTGTGCTGTACTTTTGGCTCCATAACCACATGCACAGACTGCAGG
CCTCTGTGACCCCAGGGCCTCAAGCTCCTTTCCAGAGGGAGAGGGAGGTAGGGCCTGCAT
ACCCTCTGGCCAGGGATGCCTGGAGGGAAAGAACTGTCCCAGGACCTCTGAGGTGGGTGA
AAGAGCAGGAGGCACCAGGATGTAATGATACAGCCACCACCCCCAAGACCCTAACAGTGG
GCCAGTGTGTGGAACGAGTGAGGTGGGGGCCCAGGCGGGGTCGCGGTCCCGCTCCATAAA
CCCTGGCCAGCCAGGAAGCTGCAGACATGGTGGTGTTGACACAGGAGTGAAGTCACCAGT
AGCCAATGGGGAACTTATTGAGGGCTTTGTGTACACCTCCCTTAGTCCCATGGGCTCTGG
CACGCATGCGCACAACCTGAATGCCACCTGAATAAACCAGTCTTTCCCAGCCTTTCATGG
GGCCCCACTGTTCCCCCAGGCCCCGTCCCTCACAGCACTACCCTGAGAGGTCAGGCTCGG
ATTGATGTTTTAAGTCTGTTTTTCCTCAGATGCATGGACTCTAGAGTCTAACACCAGGCA
CTCTAAGCCTACTAGTCACTCTCTAGTCCTCTGTGGCACTATATGCCATGGTCCCTCCAG
GAATCTTCTTTCATCTGTCACCCGGTCCTGGTCTACCCTCAGAGCTAGCTCCACACTCCG
TCAAGTGCTCTGAGCATGCCCAGGGAGGTTCCCCTGCTCTTAGGCCGCTCACCATCCTTT
GTTTCATTTCTCCCCTCAGAAAGACTAGAGTCCAGGTTTCATCATTTAATCCCTTCTCCT
AGATGGGGTGCCCACAAGACCCCGACTCTATGATAGCTCTGCCTCTTTCCCTAACTCAAA
GTGAAGGGTTTTACCAATCCCTTTCTCTCCCTTACCGTGATGCCTCTCTCATGTGAGATC
CCTGGGCCTTCCCATTCAGGTAAAAAATTTTCTGCAGAGCCAGGGTCCCAGGGGTGACCT
CTTCATGGACCTGTTCCCAGCCTTTCCCTGGGGTCTGCAGGGTGTCTTTTCCTTGGGGAC
TTCCCTTTTGCACCTATAGCTGTTTTTGGGGTTTGGCATGGGTTCATCTCAGAGGTGTCA
CACGGAGGGTGGGGGTAGAGCCTCCTGTACTTGGCGCCTGGGCTTGTTTATGGGTCCAGC
CCCTGCCTCGCCTCGCCTCGCACTGCTCCCCATGGCCCGGCTACCCACCTGCTGTCTTGC
CAGGTGTGGGGTGATGGAGCTGGGCTCCCTGAGGACAAGGAGCACAGTGTCTGCTTTATT
TGCAGGCTCGCGTTGACAAGGAACAGAATACCCAGTGACTGCTTCCAGGAAACGGCTGCG
GGCGGGTGGGAGCCTGAGGGAGAGCAGGCCCCTTCCCAGCAAGCCTTTGCAGGTGGGCTT
CCAGGAAGGGCCCCCGCCGGCTCCCCTCAGCCCTGGAAAGGGGCCAACAATGTCACCAGG
AGAGGGGGGAGGAGGAGAAAAGAGAGGAGAGGAGAGGTGAGGGATGGAAAGGAAAGGAAA
GAGGGTGGGTAGCTCTGCTGAGCCAGCATGGCTACAACAGCATGAGGGAAGGCCAGAGCT
GACCACAACTCCTTCCAGAACCTTCTCTTCCCCTTTCTGGAGATTCACACATTCTTAGAG
AAGGCCCTAGTTCCTCATGGGACACATACTCATGCACTCATGTGTGTGTGCGCACACACA
CGCACACACGCACAAACATGCACACACATGCATGTGCATGCATACACATGTGCACATACA
CACACTTGTGCACCCATGCAAACAATAAGTATTCCGTGGAGAGGCTGGGATCATGCTGGA
AGGGGACAGACAGTCTTTGAGCCCAGTCTCTGGTTCTGGTCAGATGCTGGTGTGCACAGC
TGAAGAGGACAACACTCCCAGCTTTCTAGTTCCTTTGGAAAGGAGACCCTCCTCTTGCAG
TGTAGATAGTGGGAGGCCAACCTCTGCAGTCTCATGCTACGTTGTTTGAGATTCTGCAGG
GTGTACTACAGTCAAGCCTGCAGCCCCCGGGGCCTCAGAGGCCTCCTTCCCTGCACAGTA
TTGGAATGTTCTCTACTCAGTGGGATAGCAAATATCTTGACTGCTGTCCCTCCCCCATGT
CCACGATTCCTGCCTAAAACGTGCTCTTGGGTTACTCAGTTCAACCTGAGACATGAAACC
ACAGACGCCCAACGCAGTCAGCTCAAGGGTACACTTTCCTGGAGGCCATGACCACATACA
CCCCCGCAGAAAAATCCTGAAAAAGGACAGACCCCTGCCTCAGCCTCAGCTTCAGCCTCA
GCACCAGCCACTGGCCAACTGGTCAGCACACAGATCCTACCACAGATAGACCAGGGTATA
TAGGTGAGGCCATGTGGCCCTCACACACACAGACATACTCGCCCACAGCATATGCGTCCT
CAGGGACAAGCCCTGAGTTATTACTGTGGCCACACCACCACGTGTGATAAGGGCTCTCTA
ATGGGCTACTCCAGTCTTTGTCCAACCTTAACTTGTCACTGAAACATAGCTGGGGAGGGG
TTTGGGTGTGTGAGGACCCCCGTAGTTCTGTGCCTGCAGGGTGGGGGTTGTGCTGGGGAC
CCTGGGCCCCATGAAGATTTGAAACATCTCCCAGGCTGTGCAGCGTGGAGCAGCCAGCCC
CTCCCCACCCTCCCCACAACCCACCCTGGCTGGGGTTTGGGGATGAAATTCAAGCCCCTG
TTAGCTTCTCCGCACAAGGAGGGGGGAGGTTGAAAGTGCCTTTGGGTGGCAGGCTTGGAG
CCTGTCTAGCAGCCCTCTCTAAGCCCCTTTTCTAAAAAGCAGGAAATCGGGTTGGGCTAA
AGGTAAACACATTCCAAACTGGGCTGATGGAGGGGCTGTGCTGGCTGGAGGGTGGGGGGC
TGGGCCACCTCTGTTTTCCCAGCCCCTACCCGTGGGCGAGGCTCTTGAGGCCCAAGACCC
ACAGGCACACCTGTTTGCAGAGCTTTGGTGATTTGGGGGCATCTAGCCCCCACCAGCCTG
CACCTTGAGGTCCTGCCCCACACATCCATCCAGTTTTTCTGGGAGAGCTCAGAACTTTCT
GCCTTAAATAAAGGAGGTGTGGATAAACTCAAGGTAGGCCTTGTCCTGTGACACCCTCAC
TATCTGTGACATTCACAGGAGTGGCTTGAGGAGGCATCCACCATGAGCCGGTGGGAGAGG
ACGGGAAGGAGCAATTTCTCCCTTTCCACACTGGCACCCTCATCTCCCCAGATTTGTCTT
AGCGTCTTCTGGGTAGAACCCCAGGGTAAGAATGTGTGACTCCAGCCCCCTACACCTCAA
AGCCTGTGTAAAACTCACATTTAGCATGCTAGGACCAGGAAAGCAGGGCCCAAAGGAGGT
AGCTCATGTCACCCCTGAACCCCCTTTCCACTCTGTGACTCTATTTCTGTGTCTCTTAGA
TAGAGGGCCTTTTTGGGTACCCTTACCCCAATCTCCAACATCCATCCCCTGTGACTACCT
CCAGTGCCTACTAGCTGTCCCTGCCAACGTGTCTTGTAAGGCAGCAGCTTTTGTCTTCTG
AGCCTGGCTTTTGCAGGGTTGGGTGGTCAGATGTTTGGAATAAAGGCTGTTTGTAGACAC
CCCACCCCCACCCCACGACAAGCTGCTTTGTCACTGGGGCAAGTAACCTCTAGTAGGGTC
AGGAAGATGGGCATGTTCTGACTGGAAGCTTTTGAAAACCTCTATGGAGGTGATCAGAGA
AACACCCACATGCCCAGTGGGTGCCTAACCACCCTGTCCAGGAAGACCACAGAGGTCTCC
CTCCCAGAAAATTAGAGGGCAAAATGATGGCGAGAGAAAGGGTTGTGGAGGGTCCAGAAG
AGAGACCAGGCATGTGGTGGGGGTGGGGAGAAGCTGGCCCACTGCCCAGAGAGGGTATGG
GGTGGAGAGGGTGGGTGTTCCTGACAGTCAGTCCTGTCTGGTCTTTGTCAGCTGGAGGAG
ATTTTCTTGACTGCTATAAGCACTGGGGCTTGGGGCTGGGGATGAGAGCCAAGGACCCCA
GCCTCTTTTTTTTTTTTTTAATCTGCTCTTCAAGTCCCTTCCCAGTATCTGTACAGCTAA
GAGTCTAGGAGCTAGGAGGCTGGTAGGATGCTCAGAGACGTGGGGGTCAGCTCAACCAGT
TGCTGTCTCTATGAGGACACTAATAGCAAACCTATGGGGTACTACGCTTCCACCCTAGGA
AGCAAGACCTCAGTGACAGTCCTTCATGTACCTGTCATTCATGCTGACCTCCCTGTCCTC
CCTGGATATTCACCGTGCCCTGTGTTCTGAGTTATATTCAGACTTGTGCATGTCCCTATC
TCTCTGCTGTGGCCCTTCAGCTCCTATCCACAGCAGACAGCAAGGGGAGGGTACCACTGC
AGGCATCGACGTGGGCTCCAGTCCAGAGCTTAGCATGCTTGGAGCAGGAGAGGGAAGCCC
AGAGGCCACCATGGGCCTCTTTATGTGGCTGTGGTCTACGCAGCCTCATGTGTAGCTGCC
TACCCATTACGAGCCTTACTGCAAGGAGTCAGATTTACTGTGCAGTCTACATTATGCCTC
GGGAGTTGGGATTAGTGTGAGGACTCAGAGTCATCCAGGCAGGACCTTGGGAGCAGTGTA
GAATCCAGGTTTCTGGCTGGGCCCACCATCTCTCATTGCTAAGGATGTCCTTCACCTCCC
CAGCCTCTCTGTCTTGAGGGACCCTGCTCACAGCCCTGCCTCTGTCTCCGTATGGCACTC
TGGCATTTTTTAATTGTGATGTCGACTGCTTTGCCCGTTCTTCAGGCACCATTTCATATT
CATAGGCCCCTTCCATACCATAGCTTCTTGGCATCCCATGAGGCCTTTCGCTGTGTGCCA
TCCCATGAGCCTCCTATCCCAGTGCCACCCACCTTTTCATAAGCCATCTCCTATTCCCCA
TTCCATCCTAGAGGCCCTCCCCATTTCATTATCCCCTTCATCATGGATGGTGTACCCTAT
CCCTTTTATTCCCCTTCCCTCATTTCTTTCCCCTGCCCCCCCAACCTCCCCCCATGAGTC
GCATTATATTGAAGTCCACGAGACCAATGACTGTAACTGTATTTATTGATGGACCCAGGA
CCTCTGGTGAGGCCCTGGTGAGGAGGGGCAAAGGATGAAGTAGGGCATGTTGAACACTTT
ATGATGGAACTGCTTCCAGACTAGGCGAGGGGAAGGCGAGGCCTCAAGCACACGGCCACA
CCCAGTTGCCCTCAGACGGAGATGGACGACAGGTGGGTACTGGGGCAGCATTGCCAAAGA
GGTTTACACACTCGCTGTATACATTCATACGGAGAGACTCAAAGCTATCTCCGGGACTCC
AAACCAGTGCAATCGACTTAGTGCAAATTCAAAAGGGGGTAAATGGGGAAACAGAGTCAC
GGGTGCTTTGAGTCTCTCAAGCAAGGAAGGAACAAAAGGAAAGAAACAGAATTACAGGAA
AGGAGGAAGAAGAAAAAGACAGGAGGGAGATGATGAAGTCATCCCGGGGTAGAGGCTTGG
CTCCAGGATGATGTGGGTGGTGGTCTCCCGGGTCAGGCAGAGTTGGCCATGAAGATGGAT
TCTCAGGGGTGGGTGGGTGCTATGAGTCTGCTCTTTCAAAATGTTGACACCATCTGTTCT
TTCAGCTTCACCTGCAAAGAGAATAAAGACAAATGAGGTGGGGCGGGGGGTGGGGTGGGG
AGTGGGCTTGGCAAGCTTCCAAAGGGTGCCCCAGCTCACCTTGGAGCAGATTCCTGAGGC
AGGTAGTGTAGTGGTTCTGATTGCAGCATCTTCTTGATTCAGAACGAGACGGACTTAAAG
AAGTCCCCGGATTCAAAGGCCCAGACATGAGCTGGGTAGCACCATTTCTATGGGTGGGAG
AGAATGAGACCCCTGTCCTTGGCATCCCACCCTCTCCCACCCACATGGGGCAGAAGAGAA
CTCACCTTTCATCTTGAGGGTTCAAGGTAGGGGGAGGAGGATCCAGAGAGCAGCAGAGAA
GTGTTAGCTCTTTGGGAAAAGTGAAAGAACAGACGGCTTCTACGACAAGGCGCCAGCCCA
TGGTGTTCTGCAAAGGACAGAATCCTGAGTGAGTGGGTGGACAATTAGGTGGTTGAGCGG
ACTAGCCCTGTGGCAGGGAGTATGCTCACCAAGAAGGCTGGATGACTGCCCTTCTGTCCT
CTCCATCACACCGGACCATGTCATGTCTTTCTGTCACATTGACCACACCTGTCATCCTCG
CCTTCAGTGACTGGCAGGCACATCCACCTCTGCTGGAGACCTGGCTATAGGGAGAAATGA
AGACATGAGTTAATTGAACTTGCGTGGGAGGAGACTGGGTGACCACGAGCGGGACAGACA
CTTACCCTAGTCTCCAGTCCGAGCTCTTCGAGACACCGATCACTGCTCCGTCGCCGCCCG
CAAGGCCCTCCTTGGCCACGGACTCTGGAGGCCAGTGCCTCCCTGGCTCACCACCCCAGC
TACTCGCTCTACCTGCACCCAACCTCCCTCCCTAGAAACTCATTCATTCTGCCCCGCCTG
CCTCGCCTCGTCTGGCTTCATCCTGTGCCCTTGACTCCCCTGGAAATGTTCTGTCTGTCA
TGCCAGACCCAGGGACTGAGCGGTTAGGGCATACAGTGTACCAAGTCCACTGTGGGCCCT
TTCCGCACCAGTCCCTGGGCCGCAGTGCCTCATGGGAATGGTGTGTCTGCAGGCTGGACC
CACTGCAGCCTCCTTGCTGTAAAATCCCTCTGGAGTCCGATACCTGCAGCCCCCACTCCC
CTTCTGGTGACACCCTGCACTGCCCTTCTTTTCCATTCTCCAGTTATTGAGGCTCTGGCA
AACTTGGGACTTTGCCAGAGCCACTCTTGAACCTTCTTCTAAGTGAATTACGGTGGGTGG
GATGTTGTGGCGGCTGGGGACCCATCTGTGTCTTGTGACCCCATCTTGCCCTGTTTGACC
CCAGCCTAGAATGCTTCTGTTCTTGCTGGATCCCATGGTCTCTGCCACTGTCTCCAAGGA
CTCCTATCACCTCCCTGGAGGCAGCGGCCTCAGTCTTTACTGGCAACCCTGCACCTCTTC
TTTCTTCTCTCTAAGAGCTCTTTCCACCTGGGGTCGCCAATGGTCCCCCAGCCTCCTTCT
GTCTCGGCTCCCCCCGAGACGATGTCTCCTTTGCTAACTATCCTGCCTTTCTATGTGCCA
TTCTGCTGCGAGGCCAGCCGCTTCTTCTCACCAGGCCCCCTCTCTAAACCTTCGTTTAGA
AGGTCAGTGGAGCGAGGCCAAGAGAGAAGAAGGAGACTCACCTGCCCAGCAGACGGCGGT
CCTCACCTGCCCACTGCTGCCAGCTATACCTTCACTGCCCAGGTCTGGGGTCGAACCCTT
CCCAGCAGCTCCCCTTTATCCGACCAGCCGCCACGTCCTGTAACCAAAAGTAACCGGGAT
GAATGTCTGGCTCCCCATTCCTCTCCAACCCTAGCTCAGGCCCTTCAGCTTCACTCCGAT
GTTTTCCAGCCTTTGCGATGCCTTTGCTCTGCCTGAGCTAGCCCCTCAGTCCTTCAACAT
TCCTGCCAGACTCCAGATGCCGAGGTGCTCCTCGGACCCCACGACTCTCCTCCAGCTCTC
CCATCTTCCCCAGTTTCCCCGATACCCCCCACCCCCACCCCCCACCCCCCTCCCACACCC
GGTGCTTCGGGCCCTCTAGCCCGGGCTTTTTCTAACTGGAGTGGCTCCGCCCAGAATTCC
CGCCCCTACTCTGTCAACCAATCAGTACATGGCCCCGCCGGGGCCCCCGCAGGGCCCACC
TCCACCCTGTATCGTTCCAGCGCACGTTCGCCTCACCCCACACCCGCACCCGTCCTGAAA
TTCTCCAAAGACAGCCTCACCACAACTCCCACTTTGGAATCCCTTAGACAGGGCCTGGCA
TTGTCCCCAGATATCTCCCTTGATGTCGAGAACATATAGCCCCGTAGCCTGCTGAAGCCC
TTCATAGAACGGTGGTGCCCCAGGCACCCTGCCACACTGAAGCTGCCCTTTACTCAGTTT
GTATAATGACCACAATGGGAATTTGAGGGCATGGGTCTCATACTATCCCACGGAGTATGA
ACAGCCTACGAGTGGCTAACCCCCAGCCTTTGTCCTAGTCTGCTTGACTGACCTTATCTG
GCCGCAGTGGTTTCAACAAGGTAGTAGCTAATTTGGGCACTCCTCACCGTCCCTTTTCTG
GGTGAGTCGTCACGTTTGTCAGGACTCTCTTGCGATGAGTTTTATTAGTTATCTTACAGT
CTGGTCTTGGTCACCCCAGTCAACCGGAGGCACAGTATGGTCTCCCTATCCTACTGAAGT
ACTACTATCAGTGATAGAATGGGGACAGGAGAGATGCCCTGTCCCTCCAGCCACGTGCGT
GCGTATACCATTGCTCTTAGCTTCTGTTGAAAGTTATGCAGCTGAAATCCACAGAGTCAG
CATCCACAAATCAGGGCACCAGAGAGTAGAGCAGCTCTAGATGGAAGTGACCGGAGCTCC
AGATGGGAGGAGGACTCAAGGGCTGACCAGTCATGACCACTCAGCAGTGGTTCTCACCTA
TGTGAGGTGCAATAGCACCTTGGCAGATCCTCAGCCTAGTGGCTGCATGTCAGCTGAGTA
CTCATTTCTGGCTCCTAGTGATCCTTCATTTTTACTCTGTGAAAAGCCCTGGTCATTGCT
GTGGGTGGACCCTAAGTTATGATACTGACGGACACCTCCAATTTGGTCATAAATAGACCC
CAGCCTCTATTATCTTGGCGCTGTAATGTGTGTCTGTGCTGTCACCTTGTGGTGGTTGTG
GCTATCTCTGCGCTCTTAAACAAATGATCCTTTTCAGAGATCGGTATATAAGATGGAAAA
GAATGACCCCATCTTCTAATGAGCCTCAAGAACCCTGGCAGCATCAGCAGACTAAAGGCC
GAGGGTTGGCCATCACATGTAAGCTATTCACTGGTGTGGTGGCAGTTGGTCTCTGTCTCC
CATCACCCCCCACATCACCCTTGCTATACTCCCCTATACTTCCCACTATATCCTCCCCAC
TACACCCCTGCTATATCCCCCCTGTCATCCTCCCCACCATACCCCTTGCCATACCCCCCA
CCATACTTCCCCTATGGCCCCCATACTCTCTGctatacccccactataccctccctgcta
tacccccactatacccccgctatgtcccccactatacccacactataccgccccactaca
cccccattatacccccactatgcccctcctgccatgccccccactatgtcccccattatg
cccccgctatgcccccgctatacccccactataactccctctatatcccccgctataccc
ctactatacctcccactatacttccactatacctccccattatacccccTCGCTATAACC
CACGCTATACAACCCCACCATGCCACACCCGCTATGCTCCCTCTTGCTACCCACCCTCCT
GCTTCACTTCAAACTAAGCGGATCCCTGACTTCTCCTAGTCTCTAATCTCAGCTTTGCAA
CTTCTTGCTACAGTTCCTAGGTTACCTGGGACATTGCAATGGTTGAACCCCAGCCTCTGC
TTTTATGGCTATGGGGTTTCGGTGGACGCACGCACGCGGCAGTTTCTATGTCTCCCGCCT
ATAACCGATTCTGTATTGAGTTTGGATTGAACAGATCTGGCTAGCTTGAGGAGTCCCAAG
GCAGAAGGGGACCATTCCGTAAGTGCACAAATGCCTGATCCCTTTGTTGAACCTGGGGTA
CTCAAAGCTTTGTCACAGCGGACCCCAACCTATGCCGCGTCTGCCGAGCAATATGTAGTA
TTGTATAGCCAAATCTGCACAGCGTGGAGAGTGAACCGATCGATCGTGAAGGGCGCAAGA
CTGAAGGAGCTACCCAAGAAATGTGTGTTGTACCACCCCATGACCCTTATGAATCATTGA
ATGCTATGCCTGAGTGACCCATGAGTTTGCCATAGGTGAACCGCAATTTTGGTCACCTCT
ATGATAAAGTATGTGGGACTGCACTGGTCGCTGCTCGGCAACTTCGGTCTTACCAGCCAC
TGACGATCTCGGGCTGTGTAGGGAATGAGTCAAGTTCTCTGGTTCAGTGTGTAAGGGAAC
CATTCCAGAGGTGCACACATCTTACCACCCCTATGAATCCCTATTTGGGTGACCCTGGGA
TATTTTTGGGCCACGATATATAGGAGTAGCACATAACAGCTTCTATGCCTTCCTATAGTG
AGCCACACTGGCTGGTTTTGGGGTTCAGTGACCAAAGGGACCCCCTCCAGAAACACAAGT
GTTCCAACCTCTTATAAACCATATCGACCACTGAGGCATAGCGGCTTCGGACATTGCTGT
GGGCGAACCCGAACTTTGGCCCTTGGACATTGTCATGGGCAAACCTTAACTTTGGCTGTC
TCTGGAACATAATGTTTAAGATGACAGTCACCAGCGCAGCAATTTGGTCTTTCCACTCAC
AACGGCTTTTGTGCTTTCTGGCATCGAACCACATGCACTGGTTTATGGGGTCTGAGACCA
AAGGAGACCATTCCGGAAGGGCATAGGTGTAGTGCAAAACAGGTGAACCCCAACTTTGCC
ATAAGTACGATTATCTGCCACAAACCAGCCAGGGGTCCTACCACCTCTTCAATTGATTTT
GGGCTGACACCCAAGGCTTGATGTAGGATTCCTCAGCTGCCAAGCTGGCAGCTGAGCCCC
ATTGAGAGAGAATGCAGTTTCAGAATTGTTTGCAGCCCTGAGCCGGAGATCATTAGCATC
TGAACGCCCCAATTAGAATACGAAAGCGCAAATCACCAGACTTTCTTGTTGGCGGTTCCT
TAAGTGATTCTTTGGGTAGGGAGGTCAGGTGTCCTCATAATGTGCAGAATTTGAGGACCA
TGCTTAGTGGGGTCTGCATTATGGTACTGCAATACATTCCATGATCACCACACATAGTAG
CTATACTTCAATTTTCACACAATAGCGCTGATGGCCCCAGAACCCTATAAGTCAGATACC
TGAGATAGCTCTTGAGAACGTTTTATCAAGGACTAGCATGAACCCCTGGCCTCATGAAGC
CCATGACTATGGGATCATAGATGGTGATAGGGGAGAAAACTCAATCAGTTGCAATCCGTT
TTAGGACTGCGATGTACGAGACTTCCAAAGGATTCTTTGCAGAGAGTAAGCCGACCTTGT
TGATTTGGGAGTCCGAGTCCACGAGGTACCAGCCTAGAAAATGCATGTGTCCTGCCCCCC
TAGTGGCATTTGTGACCCCCCTGAGGTACTGAACTTGGGTGACCCACAGCATTTCCTTTG
AGTCCTGGGTGTAAGTGCCCTGCACGCTCATCCCCCGGACATGAAAATAGAATCTCTATT
TTCTCACCAACCTTTTTCTTTCCTTGTGGTGATTCGGGAACTGTAGGCAATGGCTATTTT
CTCGGTTTTAACTCAGGCTCCAGGCAGACTCAGTACTGTCTGGTCATCAGTTGCTGCACA
GAACACACTTACATGGCACCATGGCCCTTTAGCCTCTGCTATGTTCCTCCTGTATGGTCA
CAGCACTGCTATGTTCCTCCTGTATAGTCACAGCACTTTTGACTGCATTGAATGGACAGT
GAGCAGGAAAGCTTCCTTGGTCAGGCTAAACTCCTAGTGGTTCATTTGCATTTCGATGGG
ATAGAGCTAGATCTCTTCTTCCAGAAACAAGTTAGGCATGCCTTTGTCAATCTGGGGACT
GCCAGGGCAGAAAGTACAATGAGGGCAGTAAGCTTTGGCGGGGAGGGGGGCTCTTGGGGT
CAAGTCTAGTCTGTTTTGGCCATTGTAATAGTACGTGACATTGAGGACTAGGTGATGGCT
AGCAGCTGGTGGGCAAACAGAACCTAACTGAAGCATGGTACTCTAATGGGGGCTAGTATC
CAGTGAGAGCCTAGTCTGAGCCCTGTTGTTGGCTGTGGAACTTAGACAAGTGGTGGAGAA
AGAGCTCTGCTTTCTCAGATTCCTTCTTAGTAACGTTCCTAAAGAATGAGCATAGAGAGA
GTGGAAGTGAAACATCCAGGGGAGCCTCAGTCTCTTCTGAGTTCATGGCCAAGACTTATG
TCCTAAACTCACACTATGGCCCTCTCAGTTGGGAACCAGCTCCCGTTGTCCCCTTCTGGA
CACCATCCCCATATAGAACTAACCACACAATGTGTCTTTTATACCACTGTGAGCATGGTG
GTGCCACCTAGTATCTGGACAAAAGCTTGTAGATGATGCTAACATGACAATATGATATTG
ACTTAGATAAGTTGGTACATAAGAGTGacatagctggtcccagcacttgggaggcagagg
caggcagatttctgagttcgaggccagcctggtctataaagtgagttccaggacagccaa
ggctacacagagaaaccctgtctcaaaaaacaaaaCAAAACAACACCACAAAAGAGTGAC
ATAGCTGGGACATGGACATGGGAGTGTCACATAGATGGGATATGCACCCAGAAGTGTCAC
ATAGATGGGACATGGACACAGGAGTGTCACACATAGGGGATATGGACACAGGAGTGTCAC
ACAGGTGGGGCATGGACACAGGAGTGTCACACAGATGGGATATGGACACAGGAGTATTAC
CTGAACAGGACATGGGCACTGATGTGCCACCTGGATATAACATGGGCCCAGTGGTGTCTG
TAATCTGGAGAGAACATAGGTATAAGAGTGTTACTTATATAGGACATGGACACAGAATAT
CACTTCAATAAGATGCAGGCTCAGAGGTATTACCCAGGAAGGACATGGGTATAGAGATCT
TTCTATATACAGAAGAGATACCTTCTAGACCTTCTAGACACATAGATGGGACACATAGAT
AGGACACATAGATGGGACATATAGACACATAGATGGAACACAGACACAGAGGAATCTTTT
GGACGGGACATGGGTACAAAGGTGTCATTTGTATGGGGCATGGGCATAGGAGTCCCAATG
GACGTACACAGAGGTGTTTCCTGAATGAAACATAGGCACATGGATTCCACAGGACAACAA
AACAGAGTTGTCATCTTGAATGGATAAGGGCACAGGGGTGTCTCCTGGATAGAATGCAAG
AATAGAGATAACACCTGGATAGGACCTAAGCATAAAGGTGTTACCAAGATAGGACACAAA
CATAGCTGCCTCCTAGATGGGACATGGGCGTAGGTGTCATATGGAGGGGATAATGCCACA
AAGGTGTCACCTGGATAGGACATGGGCACAGAGGTGTCACCTATGTGAAACATGGGCACA
ATGGTATCATCAGCATGTAGATATAGACACATTCCTATCCAAGGATGGGGACATGAATAC
CAGGGTATGACTTGGATAGGGACAGGACATAATGTGTCATTCAAAGAAGATTGGAGATGC
CATCTATAAACCATATACAACCTAAGGAGAAATCAGCTCTACAGGCATGGGCACCTTGAC
TTTGGCCTTGAAATTGTGGGGTACAAGAAAACTGATTTTTGTGTAGGAAGATGGTTTCTT
GTAGCCCATGCTGACCTCAGACTAGCTATGTAATAAAGATGACCTTTAATCTCTGATCTT
CCTGCCTTCATCCCCTGAGTGTTGGATGATAAGTGCACCACCATGTCTAATTTATGATTC
TGCTTTTCTGAACACTCACTTCTTAATGTTTCTTACAGCCCTTGGTCAACTAGCCTAAAT
AAGATTAACCTGGAGGGAAGAAGAGTGTAGTAGCTTGATGGCACCCATAGGTTCATAGAT
TTGACTACTTGGTCACCAGGAGTGGCACTATTTGAAACAATAAGGAGGCATGGCCTTGTT
CAGAGGAAGTGTGCCACTGGGCTTTGGAGGTTTCAAGGGCCCAAACCAGGCCCAATGGCT
TTCTCTTCCTGCTGCCTATGGATCTGGATGTAGCAGACTAAACCTCTAAAGCGGTAAGCA
AACCCAAAATAAATGCTTTTTTTTTAAAAAAAAATAAGAGTTGCCACAATCATGATGTCT
CTCCACAGCAATAGAACACTGACTAAAACAGAAAGCAACAGAAACTGTGTGTCAGAGGTG
GGTTCCAAATGCTTTCTGCTGCAGCCCAGGTTTGTGGTGTTAGCCCTTTGTTGCTCTAGC
TAGCCCACCATCTCAGGCTTGACCCTCAGCTGGTATGAGTACTGAGCTGAATGCTTTGCA
GCTTCCTCTTGAAAGGTGCCAGCTTGCCTTGGCAACCCCTTACTGTTGTTTGGGAGTATG
TGTGGGTATTTGGGGGTTGCTTCCAAAAGCAGGAATTTATTCTAGCACAGCTCTGAAGAC
CATAAATCCAAGATCAAGTGTTTCTTAGAAGGCTCCAGGAGGGGTCCTACCTGCTTCTCC
CAAGCTCAGGAGATCCTAGGGGTCCTTAACTTGTGACTACATTCCCCAAACCCGGGCTTC
TTGTTTACAGAAGCTTCCCCTGTGTGTTTATGTCTGAGTCTAAATGTTCTCTTCTAATGG
ATGCAGACACCACCATCAATTCCAGGGCACCCTTATCCTGAGTAGATGAGGAAGGATCAT
TGAGTCATCTGCATCAACCCAATGTTCAGGTGAGGACAGGCCTGAACTGGGGGGGACATT
TTGATGCAATCCAAAGTGGCAAGGGACAGACATAAGTTTGACTGTCCACTTGGGTTCCCA
CATGCCCATGTAATGTCCACATGGCCTGGGACTTGTCCTGCATCTTGCACATCTTTTTTC
TGACTTGGTCTCAGAACCTGAGCAGCAGTCTGCAATGGAACACCGTGGCTTGCTTATTTC
TGGTTTGACCCATGAGCACTGTGCTTTGGTCTGCAGGCATCATGGGTATCCATTGATGAG
CCCTGGCAGGCATACTGGGTCTCCTACAATATACTAGGTAGACACAAAGCATGACAGCTT
AGTCCCAAAAGAGGATTCTGGAGATGGGCATAGAGAGAAAAGAGGGAGCCAAGCGTGTCT
GAGGGACTGTCGAGTGCTGAGTCTGGTTTTTCAGTCACCACTTTGAGGCCATCTATACAT
GGTGTCTCCACTGTTTCAGCAATCCTGGCTGCTTTCTGCCTCTGCCCTGTAGCCTTCCCA
AGAGTTCTGCTTGCTGCTGCAGCCCAGGTGTGTGTTAGCCCTCTGCTGCTCTAGCTAGCC
CACCATCTCAGGCTTGACCCGCAGCTGGTATGAGTACTGAGATGGATGCTTTACAGCTTC
CTCATGAAAGGTGCCAGCTTGCCTTGGCAAACCCATCTGTTTTCTTCCTCATCCTTCTGC
ATCTATTACAGTGCACCCTAACAGCCTCATCACTGTTTCTGCTCTGGCTGCAAAAGGCAT
ATGAGCATCATCTTTGATCTGAGTTCTTATTCGGGGACTGAGCAAACATACACAGACCCT
GACCTCGAAGACAAACTGTGTTTTCAGGAGTCCTCCCTCACTCCTGCAGGCTGGTCTTAC
CAGGTGGGCCAGGCCACCATCCATGTTCCCTTGCATCATAGGACCACCACTATCCCTTGA
GCTATCATGTGAGGTGGGTGAAACCCAGGAAGGTGAAGAAGGTTCTTAGGGCAGGTAGTA
ACTCATCAACTTGATTTCTAGGGGCAGAGTGGGTGCTGACCTATATCTATGTACGGACAA
TAACAAGAGAAGTGGCCCCGGTGCATAAGGGGAGAAGCTGGCAGATCAGGCTGTGAAGGG
AGGCCAGGCCAAATCCAGTCTTGTGACAGTGACCTCTTGAAGGCTACCACCTCACTAACT
ACTTAGCAAAAAGTGGTGCTGACCAAGGTTACCACTCACAGAGCAGGTGCTTGCTGGCTG
CCTCTCCCCACCATGGATGCCCCAGCCACAGCTTTAGGATGCATTTACTGAAGGGACCAG
TGATTGACCCAGTAGAGTAATCAAATGGTGCCTAGAGGAAGAAAAATAGGTCACCCTGGT
CTGTCTAGGTGGAGGATACTGTTTGCATTCAAAAGGGAACAAGGGCCTCCTTCCTCCAGC
CTTGTGGATTGTTCCTGGCCCTTCTGGAATCATCTGGAAGTTAATCCTTTGGAAAACAAA
TATTTCAGACATCTCAACAACACAAGCCCTCCAAGTGAGAGCTGAGCAGATGGGCCAAAA
GGTCTGGAAACTCTCCCCTACACCCAGATGCTTAAGCCCCCCAAACCTCAGCAGTGTCCA
TAGGGGACACAGACTGCGGCCAGGAAAGTGTCAGAGCTGCCGGCCACCTGCCTGGGCCTC
ACTCCTGGGTCCTGTCCATTCTCTTTGGCAGCTCTGGCCATCGACAGGACATTCCTGAAG
GCTGAGGCTGTGCACTGGGGGCTGCTGTTAGAAAAGCTAGAGGAAGGTCCACTGTCACCC
TGGGGCCCTTGCTGTTCCCTGGCTCTTCCACTTTCCCACACTCTCCTCAGGGCTTGGGGA
CTCACCAGGAAGTGGGACATTTCCCTTGTTTCTTTTCCCAAAGTCCATGTTTAGGGGCCC
ATTTGGTCCTTATTTTCTGTGACCATCCACTGTACACTGGCGTCTACTTCGGCTAGCTGC
ACCCATGCCCACACGCTCCTTTGTAGGTAGAGCCCTTCTTTCCCATTCCTTTACATGGGT
CTGGGCTATACTTGAATCATCTAGTTGAAAGCCCAGACTGTCTCCTCTCAACAGAAGCAC
AGTGGCCCAGCTACAGAGTCCTGCTGCTATAGGGCAAGGGTACATACTATCCTGAGCAGG
TCAGCCCCATCTGCAAAGCCTACGAGGCCATCATTGTGAGCATAACAGAAGAGACCTTAG
GATAGAAGAGAGAAAAGACTTAGAAGTGGAAGGCCAGGCCATGGTGGGGAGAGACGGCTA
GGAAGCACCCACTCTGTGGTTATGTTCCCTGGCCTCACAAGTGGCAACACAGTCACTTCT
AATCTGGCTCATAAAGGTTTCCAGAAGGATCTCCCCCTTTCTCTCCTCTGCCCCTAGAAG
GAAGGGCATATTGTCCAAGGGTCCTAGAGGTGCAGAGCCACAAGATGGCAGGAGCCCGGG
ATTTCTTTACACACTTAATACTCTTTAGTGATGGCCTACAGAGACATGTGTTCATGGTGC
TAAATCCCACTGTCTCATCGGGGAATAGGGAGCCCAAGAGGACAGAGGGGTGGTGGGCTG
CTCTACAAACAGGGAAGTGTAAACCATAAGCAAGGGTCATCTATGGCATGTGAGCACTGA
GGTGTCTTTAAATAATAACTGGGGAATCCTTGTTGGTGTGAACAGGCAAGGCTTGGGCAA
GGTTGGAGGTGGGGCAGGGGACTCAGTTGGAAGGCCACCATCTTCATGGCCTTGATGATC
TGGAGGAAAGCAAGCTCACAATCTCCATTCCTACTTTGAACCTTGCATCTTGATCCCAAC
TGACCTGGACCCTCCCGTGTCACCAGGAGTTGGGGACAAGAAGAGAATGAAGGAAAATGG
TGGTAGGGGCCCTGGGAAGGGGTTTCTTGATGCGTGGGGCTGACAGTGTCTGTCTTAGGG
AACACACAGGCATGTCCTTTATCTCACCCCTTATGCTACATATTTCCAAAGAAATCATTT
CCAATTTCAAAGGCTCCATGGAGGCGGATTTTTCCATCTGGGCTCTGCTGATGAGCTAGT
TGGAAGGAACTTATGCGTTCAGTCACTTCCCTCAGCCTCATGTGGGGACTGGGAGGGGAG
GAAGGGAGCCCATGATGCCTGGGAGCCCCTCAGACCTTGGAGGCAGCTGGTGGCTCCAGT
CCCTTCCTGGGCGGGTCTCCACCTGGCTGGTGGTGTGACTGTGAGTCAGGGGTCTGGTTC
CCCCTCAGGAGACCAGCAGGATCCGGGCAGAGGGGCCATGTCTCTGCACGTGCAACCAGT
TCGATGGCCTCCCACCCCTCTCCTGGGTCCCTCTCACATCCTGCTCTGGCGAGGCTGTTT
CCCACACTGTGGCGTCCAAGTACTCAGCCCACATTCAGCTCCCTCCTTCCCCTGGCTGAG
ATGACTGACTGCCTGTCTTCCCACCAGGCCCTCCCCCCCCCCCCTGCCCTGGGCCTCACC
CTTGGGGCCCTGGAGAGGAGGACACTTCCATTGCCTGCACCTCTCATGGCCTAGCTTAAC
TCGGCTCCAGTCTGGTTTCTTCCTCTGTGGCAAGTGACCCCCGTGACACAGATCTGCTGC
CCTTCTCTGCTCCTTGCTTCCAAGGTGTCTGTGGGTATCCTGCCCCAGCCTTCTCCTAAT
GTTTCTGCCTTGGCTATAGTTGAACAAGATTGGTGCCGTTACTAGGATATGGAGTCCTGT
GAGAAGCCAGCTGGGTCTGCACATTGTAACTCCATGGCCAGAGTAAAAAGACCCAAGGTC
ACAATTTAGTGTCAGTGAAAACACAGTGGGGTCTCCACACAGGTAGGCCATACACACATA
CCTCTCAGCTCTCCTCCAGACCTCCTAGAACCTGAGGAAAGCAGGTCAGGTTAGAGCTTG
TTTCTGGGCAGGCCTCAGGCCTCTGTGGAACACGGTCAGGAAGGACTTCTCTATTCTCGG
ATATATTAGAGAAGAAAAGATGGGACAAATTGGGTGAAGAGCCCAAAGCCTGACTCTGGC
TGAGACCCTAGGCAAAGCAGCTCAGGTGCCCAGCTCCCTTTGGCTGACTGAGAACTGGGT
ACTAGTCCAATTGGAGCCTACCCTGGAAGAAGTACCTTCATGTGGTCTCAGTTCCCACAT
GAATATCCAGGGGCACACACTTGACATAGAGCAAAAGGGGCTTCAGATTTAGAAATGCCA
TGGGGATACCTGGGAAATGGACGCTGGCTTGGCATGGATTGCTGTGAACTAAGTTACCAG
GGTCTCCTGGTACAGTAAACGTGGGGTCTCTAGGCAGGAGAATGGTCTGACCTCCTGGCC
TAGCACCTCCTTAGACACCATCTTCGAGTGGTGAGGGAGCTGTGCTAGGTGTGGGGCCTC
CATTTCCCTGTCCCTTTGGAGAATTCCTGGCAATCAAGTGCCATCAAACAATGTGAAGGC
CATGAGGAGCCATTGCCTCTTTAGGGGTTACTGCCACATTACCTATCAAGCTTCCGTTAC
AGTTTTACTAAATCCTCAGGCACGAGGCCCTTGACAAACGCAGCCAATGCCTGGATTCTT
TGGAGTAACAACCAGGGGCTGTTTCACTGGTCTACTTGGTGCCCCACTTCAGAGCCAGTG
TTGAACTGACTTGGCCTATCCAGAAGACTCCAGCTCCTCACTTAGCTCTGTGCAGAGAGT
TGGGTCTCTGAGGCTGACCCTGGCCCCTTGGAGCTGCTCCCCTGACCACCTGGCCCCTTG
CCTGTTTCTCTTTCCTATGGGACTTCCTCTGACTTCATTGTTTTAAGTTGGTAGTTGGGC
CAACAAACAGTTTGAATTTCACCTCCTGTGGCCTCCCTCCCCTCCCCTCCTTCTTCCTCT
TCCTGGACTCTTCCATCTTGTTGCTACTCTAGGCCCAAGGTGGCATGGGGGCAAGACTGG
AGCAGGAAAAATACTGCTCAGGCTCAAGGGCCTTAGGGGAGAAAACAAAAGAAAATCCGC
CCCACCAATTCCTCATCTTCTTGGTGCTACAAAGAACATACTGGCTTTTCTGCTATACTG
GATGCTGCTGAGTCCTTGGGTTTATTTTAGGGGGGATGTGGGGACTTGTAAGAAGTAGAG
TATTTGTTTTCTATTGCTTTTGAAAAAAAAAAGCAGCTGGCTCTGGCTGTGTGCAAGTTG
CTCTAGGACTCTCTTCTGCTCCCAACCCTGTTTAAGGCATGGAAGAAAAAGCCTAGTGAA
GAGCCCTTATGTTCCTTCCTCTTACTAGCCTTCTTATGAGGGGCTGAAGTGAAACCAGGA
GTAACTGGAACCCGTGACCTTTGCCCTCTGGTATCTTTGAACTCAATGGTCTTTAATGTC
TCAACATTCTCAGAGGTTTTCCCCCAAACCATGGGGTAGGATCAGGCTTGGGAGAGTGGT
CCCTCCTAAATAATCCCTCGGGAACCCACATGAAGTTAAGGACCCTTCCCAAGTGTTCCT
ACCAGTCCTCATTAGAGAGATAGGCAAAGTGCAGATGGGGTGCCAGGCTCCCTTGTGCCC
TTCAGGTCCTTCTCCAGAGCCAGGGCTTCCTCCCTGATCCTGGGTCATCTGTGGGCCTTG
CATACCAGAGGCTACAAGGTTCCCCCACTGAGAGAGAGCTGATAGGCTCTCTGGACCCAC
GGCGGTTTGCACCTCTCAGTGAACATCCTCCACTTCTGTCAGACACCTAGAGAGGCTCCC
ATTTACCTCTCTCCATGCTCCAGCCGGGACTCCAGCCACCTCTGGGTGGTAGGTGTTTGG
GATGAGGCAGATCATCACCTGATGCCTCTGTAGGCCTGGCCTTGGGTCCCCTGCTGACTC
TGCTGCTGCTTGGGCACCTCCTGGACCCTGAGTTAGGTCTGCTCTTGATTGCTGGGGCAT
GCTTCTTTACAGACAAGGCACTCAGTGGAACAGATAAACCTCTCTGCTCATTTAGCAGTC
ACTTCTTGCAACACTGACATTATGGGATATCATTCACTCACTAGGCACCCTACAAAGGGA
CAGAGAAACAGAGGCCCCATACCTTCTACAGCTTGCTCCCCATGTCCAACTAACCAGTCC
CTTGTAGGGAGATAAAAGTGTGTGTACGTGTTGAGGGGTGCTAGGCCTGGAGGCCAGACT
ACTTCTCTGCCAAGCTAAGTAGCCCCAGATCCCTTCTGACTCTTTGGAGGTAGTTTAGAG
ATGAAACTAAGGAAGACCAGGACCTTGAGTAATAAGGGGGTGAACCTGTACCCAACTCAA
TGTGTTCTCTTTACTGCTTTCACCATTTCCTTTTCAGTCCTTCCTGAGGTCTCTCAGTCT
CTTTCTCCATCATTTTCCTGTAGTCCTATTCAGGAACGACCAGAAACCACCCTGAACATG
ATTGTATGTGTCCTAAGGTATGTCCTGGGCTGGGGCCAGATCACACTGGGTTTCAGTCCT
ATGTGGGTGGGCCTGAGTCTGAGCTTTGCAGACTGAACAGAGAAAGAGAGTATCAGGGTT
GGACCGTGGCTCTGGGCTGCTGAGGGGCCAGTGGGTGGGCAGAGGCTAGAGGCAGGGCCC
CAACCCTGGACGCCAGTTAGCTCCCTGCCCCCGCCTCATCTCTACCCGCAAGTGGAGCCT
CTGCCAGGTTTCTGAGGAACATTGTTGTTAATACTATTATTACAGCCGCTGCAGGAACAA
GCACGAAGCCTCTGAGTGATTTATTTAGTGTGTGGTCCTATTGATTAGGGTCAGCTTTCC
ATGGTGGTGGGGGAGGCTATGCCTGGGCCTCCAGGAAACTCTGGCCTGGGAGGGGAGCAG
CCGCCTGCAGGGCACCTCTAGGCAGACCCCAAAGACTCAGGTCTTTCTTCTCCTGCCCTG
AGGGAGGTCCCTTCTGCTCAGTGGCCATGGGAAGAAGCAGCCCCTACTCTGGGGAAAACG
TCCATTGTGGGAGGGGCAACCCCATTCTAGAAAGTTGAACAGAGACTTGAGTAGTCACCA
AGCCTTTAATACTGGCCTTGGGCATGCTAGCAACATAATGGTTAGGCTTTGGACCTGGGT
GGGTCCAGAACCCACTTTCTGATTATGCCTTACAGCCTTCAAGAGACAAATTGGGAAAGG
GGGCTGTAAAAACCCTGAGAGTCTACCCAGAACCCTGGGTTAGCTCCAGGCTTGTTACCA
GGGATAGGAGATACTTGGCCCAGAACAGCAGCACTTTGAGGACTTCACACCACGTCTTCA
ATGAGCCCAGTAGCACCAGCCGGCCTCCCCAGATAATACTGAGGCAGAGAAGTCCTCTTG
CCTCTGGTATTGGCTATTCTTAAAGACCTTGATTGCAGCATCATCCCTTGAATGTGGCCA
CCAGCTCTACCCACAACCCTTGTGGGATTCGAATTCTCCCATCTCCCCTCCTAGATAGGG
CCAAAGTTCTGTGCTGAGAAAGAAAGGGAGCCAGTTAGAGGGGGACCTTACCAGATAGGA
GTTGCCTCTTCGCCCTTGCAAAGCCACTTGCTCTTCAGCATGCGGAACAGTTCTTCCCCA
GTGGAAGGGCAGTGGGATTAGGGGTGGCAGCACCACCTGCTTGCCAACCATACTAATTCC
CAGGGATGACCTTGATCATGGAGCTCAGAAATGAGCTGAGTGGGACCCCTAGCCCAAGGC
TTTACCTAGATAGATGCCTTCTTGCATTCTAGGAGGTATTCCCAGGCATCTTGAGCACAT
CAGACCTAGGGTTCTAGGCAGCAAGAAAGTTGGAGTCTATGTAGAAAGTTGAGGGATGGA
GTAACTGAGTACAGGGTAGGCAGAGGTTAAGGCTACACACACAGGTCCCCTGTTACAGGC
CCTGAGGTGGTAGCTGTCCTAGATGTCCTTCCTAGTATTTTGTCTTGCTTTCAGTCTGTC
ACTGGAATGCTTATGTCTTAACCCAGGACTTGGGCAAGTACCCTCTATAGCTCTGATTCC
TTGAGTCAGATACCTGGGGCTCTGGCAATCTAGAGGTAGCATTGGAGAGATAAGCTTGAA
GGCTTCTTATTATTTGGGGTATAGCTAGAGGTCATGGAACACCCTAAAGTTCATGGAGAG
GCAAAGGAGAGGTGACATAGTGACATATGAGGCTGACATCCAAGAAATGGAAGGTCTGTG
CAGCCCAACCATCCTATGTGCTTCAAAGAAAGCTCAGACATAGGGACGCCCTCAGGACAG
CAGTGTAGACCCATGAATCCCCACCCTCCATATTACCCTTCTCTCTGTTCTACGAAGCCC
CAAGTGTTGGGCTCTCTGGAACTCCTGGTTGCCCTCTAGCCATGACTCATGAGGGTCCAA
GAGACCCTTCCCTGACTTGAAGTCCATCCATGCCCTGGCCCTAGATTCCAGGAGAAGTTC
TGACTGGGACTGATTTTGAAGACTTATCTACACAGCCTTGGGCCTTTTTCTCCAGCCAGG
GCAGCAGCTGGGCTCCAGCTCCAACATGCTGCCGTTTCTCCTCCTGTCCCTTTTTATGAC
TAATAAAAGGGATTGTAAAACCCGTGCGTGTACAAAGTGCACCCTGTAAATGGGTCCTGG
TAATAATGACATCTGCAGCAGCGCTCCTTGGCCAGGCATGCTCAAGGAGGAGGGGAACCT
GCTTTGGACTCTATAGCATCTGGCCCACCCAGGGGCAGAGTGCTGGGCTCAGGTGCACCC
CCACGACACCCCTCTCTTTGTAGGACTAATGGGGGCTGGACAAGAAAGAACCCCATATGT
AAAGTCACCCTTCAGGTCTTCACCACAAAGGACATGCTTCTTCCCTGGAGAGCTGACTTT
GAAATGGGGCCGGCCACCTGAGGGAAAGCGAGATGCACTGTGGTCTGTGCCCTTTTCTGT
TGAGCCCTTGAACCCAGAGACTCGGTTTCCCAGCTGACTCTCTTATCCTCAAGGAAGCCT
GGAGTTCTAGCTCATACCCCTTTCTCAGGGAGCCCCTCAGGCACAGGTGACACAGGTCCT
GTGCTCCCCACCCCCCACTGCCATGCCAATGGGAGTCAAGCCCCCAGGCCACGGACAGCA
TGGGAGGTGGGAGGCCCAGGCTGGATCATGAACTGTGACAGTCTCATCAGCCAAGCTCCC
AGGAAGGCTCTGGGGATTAACTCCTGTTTTCCCTCCTCCCCAACAAGCTACTTCTTGCAG
AAGGTGGCCCAGGGAGGACCCCCTCACCTTTTAAGGTTAAGTTCCTATTAAGATTCTTCT
GTTTGGAGAATGCTGAATGGAATGTATGTGAGCTAATCCCACCCAGCCAAGCCAGCAGGC
GCCGGCCCTTCACGGTGAGAGAGACAGGTAGAAGGGACCTGCCTGAGGCAGTAAGCCTCA
TGAGGAACTTTTAGGGAGTATTCTGTGTCCCCAAGCATCCATGGCAGGGTGAAAGGACTC
TAGTGTGTCAGATCTGCCCTTGTTTAGATAGAATAGTTTCCTCTTAGCAAGTTCTTGGGA
AACATTGCTAATGATCGTCTTTTGTAGAAGGACCTGGCCCCAGCCATCCTAAAGAATGGA
GATGCTAAAACAAAGAGCTCTTGGGAAAAAGAAAGTTTGTCCACTAGTTACCATGGTGTA
AAGATTCCATCACGGCCACCTTTTATGTTGCTGCAGCCTAGGTAAACTCAGGGTAGGCAA
GAACTGTCATGGAAGCTTGTGCTACCACAGAACCCATGGAGTGAGCCAGGTGCAGAACGT
TCACCGTGGGACCACCTTGAGGGCAAGTCCATCTTCCTTCTCCCTTGTCCTTCCACCTTG
GCCCCTGTCTTGAGTAAGCTCCTTCCAGGTAGCCCATACCCTCCTTTTCCCAAGGCCAAG
AAAGTACCATGTGGTGCTCTTTCCCGATCTAACTGTTGTCAAATCTATGTCCCTCGACAG
ATGACAAAGGGGTAGTGAGGGAGCTGGGGCTGAAGTCCACCATTCATCCCACCAGTGGTT
TCAAACCTTCAAGCAGGCACAGACACTGAATGGGCTTCTAGATGGGTGGGGTCCGGACTG
CTTTGGGAGTACTACAGGCCTTTGTTAATCTGCCCAGTGCCTAGCACAAAGATACATGCT
AATGAATGTTTGCATGCCCTGGTAGGACAGAGGTATCCAGAGAGAAGGGATGCAGGGCCC
TCTCTGCAAGGGAAATCTCTGAGCTGGGATGCTGGGAAAAAGGGGCAGGCCTGACACCCA
TGCTGGCAGCCTTCCCAGCTTGGCTGAAGCCCCCTCCTCCCCTCCCTGCTGCCCCCACAC
CCGGTTTTCATTATCTTACACCTGGGCTATTGTGGTAGCCCTGCCTGCCTGGCCTTGGCT
CATGCTGGGCCTAGTACTCAGTAGGCCCCTTCTGCACACTGAGAGCCCCAGTCCTTGAGT
TGGAATAGTTGGGATCCCAGGGCTGCACACTCTGCTGTTGTCTGTTTACAGTGACCTAGT
GAAAGTTCCAAGCTACTGCTCAGGAAGATGGCCTATCTCCCCAACCTTCGTGTTTAAGGG
AAAAATCACAGGAGACACTTTTAGACAGTGACTGGCAGGCCTAGGGGTCTCTGCTAACTT
CAGCCACTGTATCAGCATCTTCAATTTGAACTCCCTGTTTTTGTTTGTTTGTTTTTTAAG
ACAGGGTGCTATGTAGCCCAGGCTGGCCTTGAACTTCACTACATAGCCAAGAATGACTTT
GAACTTCACTCTGCTCCTCTAGAGTCCAGGCATAACAGAACTGAGAGAGTCAGTTCATTG
GTAAGGGACCAGATACGGTACATGGTTAAGAGCAGAGCATACATGAGGAAATCCTGGCCA
AAAGCCCGATTTATGATAATTGGAATTCCTGGCCACCCAGGGCTACCTACGGTGACATCT
GGATGCTTCTATTAAAGCAACCAAGATAGAAGCCTCCAGTGACAGGAACATTCCAGACCA
TCACTAGCCAGCCAGGAGCCCAGCTACAGAGCCCCTGATGTATGGCTAATTTAACTCTAA
TTTGGTTGTGGGCAATTATGGTCTTGGATGACAGAGCAGAGGTGTCATTGTAGGAATGGT
TAGAGGACCTGTCTTGCTCCAGTGAGCACTCATTCTACCCTGTGGTCTAGGGTCACTGGA
TAAAGTGCAACATGCTAGCTAGACTTGGATCACAGATCAACCAGAAGGTTTCAGTATGAG
CTATATCTCACAATGGCTGAGTCTGTACTGGGCACACATTTGTACTATCTGTAGCCCAAA
GCAGTTCTATTTCAACCAATGCGGCACAGAGGTTAGACACCCTTGCTTTAAATAGCACAC
ATTCTTGATCTGAATGTATATTTTCCAGGCATCTTTTATTTTAGCAGTATTTTTATTTTT
TGCCATGCTGGGTGCATTTGATCCACTACCCTATAGGATAGCCACTGTTAAGACCAGCTG
TATAGTGGGGAGTCTGTACAGTTGGTGGAAACCTACCCACCAGGTGGACCCTCTGGTGTT
TTAAAGGCAAATGAAGTCTTGGCTGAGCCCGTGGGTAGCAGCAGACTTGCGTCCTCTGGC
TGTCCTGGAGCCAGCATGATATTGCAGACATTCAGAAGCTGTGTGCCTACTCTGAGCAAG
CTTGAGTAGTGAGGTTGCAACAGGAGAATCCCATCTCAGCCCTGCCTTCTTTTAACAGCC
ATCAATGTTGGGGAGAACCTGACGGAGCATCCATGCCACATGGAAGGCCTTTTTTAGGAA
ACCAAGACCCTTGATGTTTTGTGATTATTATTGCCCTTGCTCAGCTAGGCTGACAGGTTA
TAGGACCCTTAGGTATCAACTCCAGCAGGTATTTAAAGAGGAACCAGTTTCTGGTCTTGT
CCTATGCCCCTCACTGATTCTCTGGGTCCCCAAAAGCCTGTGTTCATGACACTCAACCCT
CATTCCAGCTGGGAGCACCAAGGAAGAGACCCCTCCTACCCTGTCTGTCTGAGCAGCTCT
AGAGAGTGTGTAGAGCTATGAGGAGAAAGGGTTTCAAGAAGGTGGTGAACCCCAAACATT
TGTTCATTTCTATTGGAAACAAGGCTGAGTATCTCTGAAGACTAGGCTTGGAAGGCTGTG
GCCTTTGTGCACTTGTGTGCACAGGTGTGTTTTCAGAAGAGAAAGAGGAACAGGGCCAGA
CAGCCCTGGAGGCAAGGCTAGCACTCAGCAGACACCACCCTGTGCTATCTCTTCCCACCT
GCTCCTCTTCCCAGCTAGGGGAAAACAGATCCACAGAGTTTGATCTGGGCTCAACACAGA
CCTGTGCTCCATTTGGGGGGCAAGGCTGGTCCCAGTCCTCTCCTCTGTTGGAGACAGAGT
GCAGTAGCAGGCTACCCTCAGGTATCAGTGGCTGGGAAACTCACCTGCAGCCAAGACAAC
GTGGGGCACTTGGCCTGGGACATAAAGGGACTCTGTGACAGCCTCAAGCACCCCCATCTT
TGTCCTGGGGAATTCATCAAGCAGTTTGAGCCCCGAGGATCTCTCAGCCAAGGCTAGCTG
ACCCCACCAGCCTGGGCGGCTTTGGGGCCTTGACCTGACTGGTCAGCTATGAGCAGCTCC
TGGCTACAGGCTGGCCATCCCACCTTCATTTCTGACCATCTTTCAGTCCTGCTGCCCCCA
GCCCCTGAATAGCCATCATGTCTTGCCTGCAGCGGGGTGTGTGTGTGTGTGTGTGTGTGT
GTGTGTGTGTGTGTGTGTGTAGGGGGTGGGGGAGGGGAGAAGAAGATTCCTGAACTTCGT
GTCTGAGGCCCTCTGTGATTTTGTACATGGAGAGCGTGTTCGGTTACATTTAATAGCGGA
CAGGAGAATTTCTTCTCAAACCACCTCGTTGGCTCCAAACCAAGTGTGGGAAAGCAAAGT
GAACATCAATCTTTCCCCTTTTAAAACATTTTTTCTTTCCTTTTTTTTTTTTTTCCAAAG
GAAAAAATTCCAGGCACCATCTTTCCACATGTGCATTCCAGACAGGGACCCCCTCCCAGA
GCCAGTGTGGACCACCAGAGCCATGGAGCAGGCGGTTCCTGGCACATATGTGGGTGTTGC
CCCTTGTCTTACAGGGTTCCTTGGGGCTGGGTGTTACAGAGGCATACCAGAACTACTCTC
ATGGAAAGGGGTGTTCATAAGACTATGTGGACTTCACCTTCTGTGCCAAGGCTCCTACAG
AGGTGACAAATGAGGCAGGGGCAGGGGAGAGTGCTGGCAATCTTCTGGAGAGGGACTGAG
ACGCTATAGAAGAGGCATGCCCTGGCATACCTAGTAGGAGTGTAGTGTGCTACAAGATAC
TTTACTCGGAATTGAGATCCTAGAGTCTACATGTCTGTTCCACACAGAAAAATGACTTCC
CCATATATATAACTGAGCAAGTTGCAATCAACAGCCCTGAAGCAGGCGTTGGAAGTCTTA
GCTATGGCCAGACCCACTACCACCATGAGCACCCAGAGGTGCCAGCAGCTCCCTTTGTTC
AAGTCTTCAGCCTCCCTGTCTTGAGGTGGCAGGGGTGCCTGTTGAGACTGACCTATAAAT
GGTTAGGGTCCAGGCCTTGGAGTACCCTGTCAATTTTCATGCGATGAGGACATGGGCCTG
CCTGGCTTGCAGATACTACGCAGCAGCCTTGCATACCCCAGAGAGCCTCTTGCTCTGAGC
TATAGATAGGAAACCCTGTCACTTTAAGGAGGCTCCTCCACCGAGTGGAGACTCAGAAAG
ACCATGGGAACAGAAAGTTTCCACATAGACAACTGCCAAGAACTAGGAATAGGTCATTGT
GGGTGTCTGTCTACATACCTTGCCCACTTTTTGCCAGTAAATGGATGTGAGTGGCCATAT
CACTATGGGGGAGCCTATGAGAAACCCCAAGGAGACCCCCCCATGGCCCCTCTTCACTTC
TGACTCCAGCACATAGTTTTCATGTTCCTAGAAGGTTCTGGTTCTCTTCCACCAACCCAA
GTGGATGCTAAAGAGGAAGGATGTGTTGTATAGGGCTTTGGCCTCTCCCACAGGATGTTG
GGAAGATGTTGTAAGGGCCCTTCATGCTGGTCCAGAGCCTAGCTGGCATGTGGCCTCAGG
AAGGCTCCTAGTAGAAAAAAACTGTACCCACCCATGGATGTCACTATCTCTTTGTTTAAA
GGACTAGCCAAAGGCCAGGTTAACCCTGACTCTCACACAGGTCCTTGATCCATGTCCATC
CACCACATGCTGCCAGAGGAAAGTCCAGAAAGGGAGATTGAGCTCTGGTCTGACACATGG
GTTTGGACTAAGAAAACCAAATTAGGACAGGACAGTAGGGACGGATACAGAGCTAGGTAG
GCCCTTAGCTAAGCTGAGGCCCTGAGAGAAAGGGCAGAGAGTAGGGTTCTTAGAGAAGAG
TGAGGATCTGGTTCATAGGAGCCCCAGGACTGGCTATGGCTGGGTGGGGCTGCTCTGCCT
TCTTCTTTAACACACGGAGAAGCTGAGAGCACAGTGCATGGAGTTGAGGAGCTCAGTTTT
GACTCTGAGGACATTTTGCCAGAGTACAATTTTATTTCTACCTGGACTCCCCAAGTCGGG
GCTCCGGGCACTGGAACAATGCTAAGTCTAGACCTCGGTCCCACCCCGACTTTACTTGCA
CAGTTCAGAACCCTCAGCTGGGTCCTGGGTGTCTTGTCTGGGAGTGGAGAATGAGGCTGG
GAGGAGGGAGAGGACGGTTTGGTTCCCAGGACGAGCCCTGCCAAGTGTTCCAGGAAGCGG
TCTTCAGAAGAAGCCAAGTCGCACAGAGCCGGCTCCCCGGCTGCCCATCCCAGACCAAGG
AAAGCAAACACGGGCAGCGGGATGCAGTTGAAAGAAAGAAACTTCAGCAAGTGAGGGTGC
TTGAGGCCAGGGCCTCCAGGAAAGAAACATCACGCGCAAAACATGGCACAGGGCCGCTGC
CCCTGCTGGGCCGCCCGCAGTGCACGTTCTTTCTGTCCCAACAGCTGCTCCAGGCTCCTG
CCTTGGGCCCTCTCCTTTAGCCCACCCGCTTTGCTCCCCACAAGTCCAGGACCAAGGACC
CCCTGACAAAGGGAGAAGGCCAGATGCAGGCAGGCCAGAGCTAGTTGGGGCAGTGTGAGT
GACTACTTAGGCTCTTTCTGAGGTACCCCTCCCAGCTGCCCCTCTAGGGAGGGATTGCTG
CCCCTATGTCCTTAGGGGCCTCCTCAGGACACAAGGCACAGCTATTTCCAGCTTGAGAGA
TCAGCACTCTTCCTCAAGAGGTAGGGAATGTGGGCATGAGAGACAGCTGGGATGGCCAGG
CTCTGAGAGACCCCAAAAAGGGCATGAGCTGCTGAGCTGACAGGAAATAAAAATGGCAGA
GCAGCTGGCCTTCTCAGGTTTCTCAGATCAGCTCTCTTCTTTCTTTGCTGGTGGCCCCCT
CAGCTGCCCTTGTCCCCAGATCCGTTTATGGGACTGTGAAGGGAAGGAGCTGTCAGCTCT
GGCACTGGGTTCCATGATTACACCTAGAGCCAGAATTTGGGGACCCTCTCTGGAGACATA
ATAGTTAACTACTAAGGAGACCACTGAACCTGTGTGGGGGCTCCAGGATGGAGGGAGATG
GCAGGCAAGATGGGTTCTGGTCAACATGGGCTTGGCAACCTCTCCTTTCTCACTCTCTGT
GCCCTCTTCCCCACCCTAAGTCCCGCCTCCATGGACAGAAGGATGCTCCCATTGCCCTTT
CCTGCTCAGCTGTCTTCTTCCATCTCCATTGGTCCTGACAGGTGGAAAATGGCAGCCTCA
GCTGCTATGGCTGCTTGGCCTGGACCCGTTGGCAGGTACCACTGCCAACCTTGTTCTCAA
CTCTCAGGCCCCCACCCTTCCACTTGGGGAGGCTGTTGTCCTTGTTTGGGCCTGTTTGTT
TCAGGGTCACATGTGCCACTGGGAGCAGACCAATCAGCACAGTCATGCTGGCCATGGAAG
AGTAGCTATTCCCAGCCCTGGTGTGAATGTTCCTGTTTGATTCTAAAGAGGGAGAGAATA
TAGACACTACCCAATAGGTTCCAGCCAGGCACTCCAAGACCCCCAAAAAGGACAAAGAAG
GGAGCAGAGATCATCTCGGGCTTATCTGGTATTCTTTTCTGCTCCTGAGCTACTCCAGCA
GTTTCAGAGCCCCTCACCCCAGGTTTGGTTACAGCCTTCAGGAAGCCCACCTCTCCTCCA
AGTTGCTAGGGTGGGCTTGATTGCCCTTGATTTTCATACCATCGTATACCTCTCTGCCCC
TGGGAAGCAAAGGGCCCCAGCTATGGATAACCCTTAGTATTCAGGTTCTTCTGGCAGCTA
TTGTTATTCTCTGGTCCACCTGGCTTTGGGGCTTTCATCATGGTGGGACCAGGCTCAGCA
GGTCTCAAATGACAAATGAAGTTTCTTATGACTTGTCAACTAGTGAATGGCAGATCTGAC
ACAGGTTTAGAATGTTTTTAGGGATAAGCTGCTCCAGGACTGTGAGGATGGGCATCTACA
GTCACAAGCACTAAGAGACTGTGCCATCAAGTGCTTTGTGGTACTCCTGGGGTGGGGGGT
ACAATAAACTGTTTCCTTTGCAACTGGATGTCTCTGCTTTCACTAAGCCTGCACAGCCAG
AGAAGCCAGCCCTACTTCATGGGTTCTTTTCCACAGTAGCAGGATGAGAAGGGCAGGTAA
TAAACCAGGCTCTCCCCACTTCACCCAAGAGAGGTGGGCAAGAATGAGTATGAAGGTGAG
CAAGTGGAAGCATGTGAAACCAACTAGTACCACTATATCTGCTCCCAAGCATCTAGAAAT
GCCTGGTCTCACGGGAAGGCTATGTCCCCCCAAGGAGACACCCTGGCTAGTATTTCCCAT
GACTAGAGATGTTCAGATGGAGTGTGCTTTTTCTGGGGAACAGGTGACACTGACACTCAG
AGATGGCAAGATCATTAGAACCCAGGGCACTGAGATACCAAGCAGAAGGAATCCTGGGAA
CTCTCAAGACTAGTTATCTGGGCCCTACCACAAACACCTTCACAACAGGCTGACTCAGTC
AAGGCTGTTCCAGCACGGGAATCCAGGAGCCCACAACTGGCTATACCCATTGTCTACCTG
AATTAATGTTCCCCCTGAAGTGGTTGTGGCTGTGGGGGCCAGCTGGTCTAATTAAGCTAA
AGATCGCTAGGTCTTGGGGTTCTGCAGTTTCTGTGCTACCTCATTCTTAGACCTGGGGAT
AGTATAGTCCTTCGTCAATCCTAAGCTGCAGTTAAGGGGCCTGGGAAGTTGGATGGAGGA
TGCTGAGGACAGAAAACAGAGAGAAATTCTTAGGGGGAATATCTGGGCCTGGACGATATG
TCACAGACACCAGGCTCTGGAAAGAACAAGATTCCTGGGGCTATAAAATGGACTATTTTT
CAGGAGGGGCTCAAACTTGGGATCCAGTGCTCAGTCTAGAAGGGAGCTTTGGATACATCT
TACATTTCTCTCTACAAAGCCAGAAAAGTGGTATGAGGTCTTGGGTATTCAGGCTCCAGA
CCCTTGACCACCATGTCTGAACTCCAGACTCAATCCTTGGTACCACTGACACCAGTCCAG
GCCCTGTGCAGGGACAGGGTCTGTCCACAAATAGTCAGAGTTGACCATTTCCCCATGGAG
TATGTGCCCAGTGGCTGGGGCATCTTGGGGCTTTTGGGAGCTCCTACCCCCTACCATCTC
CTAGGGGAGAGGGACCTTATTCAAGTTTCCACTTCCCCCACCTTCCAAAGCCATCCAGGG
ATTCCATCAGTCCCTAATGATCCCTTCCTGCCCTTTCCATTTTATGTCAGACTCAGTAGT
GTGTAAAGGTGTCCCAAACCATTGCACTAAGCTCACAATGCAAAATCATGGGCAAATACT
AGAAGTTGAAGATCCTTTCTCCCAGCTGAAGACCTGCCTGGTGCAGGTGAGTTCCAGACA
GGTGGAAACAGGTAAAAGAGGGACCAGGGGCCTAGCACCCTAGCTGGGGCTGTAGTCTTA
GGCAAAGCCACATGGTTGCCTGAGCTCCTGTGGGCTCCAGGGACCCAGAGATGCCTGCTG
CCCACTGGCCCATGCCAGGAAGTGAGTTCTCTGCCAAAGAAGCCCAGGCTAAAGTGCCTG
TCCTGGCGGCTGCTGAAACAGCCCAGTGTGTCAGCCATGTGTCCAGAACGAGGCACACTG
GACTGGTGTCTGCCCCAGATTTGTGTCCGCAAAACCGAGTTAGTAAGACCTCATTGGAGC
CTTGCAAACCCTACAAAATGGCCCATGCTCTGACTGCTGTGCATGGAGAAGCCATTCCCT
TTGCCTTGCCATGGAGTTTTGTGAGCAACTGAGAGAAGAGCACAGTGGATAGAGAGAGTT
TGGGTTGGGATAGATGGTCTTGGAAGTCCAGACAGACAACAAATCATGGCAGATGATGGT
GAAGGAGCTCTGGCCAAGGGGAGTCTGGGTGGGTTGATAGTGGGGCTGTGGGATCCTGGC
CAGGGTGGCAGAGCAGATGGGTGAGCCAGAGCTAATAGTGATAAATGGCTTCCCTGAGTC
GAGCAGCTCTGCCAGGGTCTTAGGTCTTGGAATTCAGTCTTATTGAGGCCCAATGGGGGC
CCTTGCAACAGGGCAGCTTTGTACGATAGGGTGATTATTTGGGGAGTGTTGCTAGTAGTG
GGTTTGTATGTGCAGAACTGGCATGGGGGCACAAGAGGCTTCCAGGGGGTCCTGCCAGCC
CAAGGTAGGAAGTCCAGCACTTGGGGTGGGGGTGGGGGAGCTTCAGACTGGGAGCCTGGG
GTCCTATAGACTTGGGGATCTAAGCTCCAAGCACACAGTATTATCCTATATTGAGGCTAG
TTAACCAATAAGCAGAGATCTGCTAGGGATATTGCTTCCTCCAACCATGTGGGGACAAGG
GTCCTGCCTGCAGAATGAGGAACAGTGGGTTCCTTCTTCTTGATTGGCAGTGTTGTACAG
AGATCTCTTTCTGGTCCTATCTCTTGAGTCCTTAAAGCCACGGAACCTAGGAGGTATCTT
TAGTAGGCTGTTAGGGGTCCTAACCACCAAAGGTGCCTAACCCCACTCCTAACTTTAACC
CTTAGCGCTCACCAAATCCCTGGTCCTCGTGGCTCAGTGCTCTATGTGGCTTTTCACTCC
ATGCCCAGGGGAAGCCAGGGGAGAGATTATGTTTTTCCTAAGCATGTTGAAGGTGAGATA
TTCCCACCATCTCTCTTCCAGGATTCCTCTCAGTCCTTCTGGCTCTGGGATACATCATGT
GGGTCTCTGCCACTAGAGGAAGCAACTCATCATGGCTCAGAAATACAAAGAGTTCTAGGG
GTCCTATGGCCTCCTTTTCAGTGCTGCAGTAGAGGGTCCATATAGCCTTTCTCTCCCCAC
CAGCACTACGTGTCAAAGCCCTGGGCTTCATGGGCACAAGGAAACCTGGACACTTGGACG
GTGGACTCCTGGTGGCTGGCGGGGTGAGTTGTGATGCCCCCTTTTCATCAAGGCTCTCCC
TGCCTGTGGTTCTCCCATGGGCTTTGGTTTGCACTCCACACAGAACCCTTGGAAAATGGA
GAGGAAGGAGGCCTGGTATTGGGCGGCCACAGTGGTTTGGGTAGGCTGGCCGCCTGTGTC
TTTGGCTCCGTGGGACCCTTTGCACTCCTGGGCCAGGGAGGAAGCGGGTTGGGCCTGCCA
TGGAGCCTCTTGGACCTCACAGGGCCTGCGGCTCTCTAATTACTCTTTCTAAGAAATCCC
TCAAAGTCTTTTCACAGGAAGGCAAGACCTAGGAAGAGTGGGCCAGGGGCCTCTTCCAGG
CCGCTGGTGTGTGAACAGGTTGGGTTTGGGGAATGCAGAGTTGCCTTGAGCTTGGCACGG
GGTTCAGAAGCCATCTCCTCCAGAAATGTGTTTTTCTGGACCCCAAATTCCATCTCTTGG
CCCCTGATACCCCAAACTCCTCCTCTGCAGTGGCTTCTTTTTCTCCCTCACTTGCAGGAC
CCGCCCAGTCTGGGTGGGCCACAGGGCTTGGGCAGCCTGGCTGGTATTAAGGGAAGAGGA
AAAAGTGACGGGTGGGCGGGCAGGAGACAGAACCGCCACATGTCCATGATGCCCACACAC
ACGTGTTTACCCACCAGAGCCTCGCTGGCCTGTAGGGCCAGTGGAAAGCCTGAGTTGGGC
AAAGCAGAGCTGCCCCAGTAGCAGCCTGGTGTCGGCATGGAGCCCTGGAGCTTGTCTGGC
AGTCTTCGTATGACCTCAGGGAGGGCAGGACAGTGCTCTGAGGCCTAAGCAGGCTGGAGG
GGCCAGGCCTGGGCTTTCAAGGAGCCCCAGGAGACCAAGAGGCAACCTTGCTCACACCTC
CTTTGTAGTTTATATATCCTGTACCCCTGGCCTAGGGCCACTTAAGACTTGTGTGTGTGT
GTGTGTGTGTGTGTGTGTGTGTGTGTGTGTGTGTAGGTGGGTGGGAAGGTGAACTGAGAG
GCAGGGCAGACTTCCCCTCCAGGCTACCAACTACACCCATCTTTAAGGGCCACTCATAGG
AGTTCTGGCCTCTCCACCCAAGGGCTTTTGCAGAATGGAGACCCAGCTCTTCTGACAGTG
AGTGACTGGAGATAGGATGCAGAAATACTGAGGCCTAGGCCAAGGCCTGCTGGGGCTATG
CTGGCCCCTAGAATAAGAAAGGAGTCAGCTGCTGTAGGCTGGGAGATAGTCACCTATTCA
CAATGATAAAGAAGGGAGAACAGCAGCATTTCCTTAGGAACAAGGCATCGAGCGTGAGGC
CAGTGATGGCAGCAGGAAGCTTGCAGTTCTATAAGCTGTGCACAGGAACAGGGCAAAAGG
CAGCTGTGCCCCTACACTGGGATAGCACTTCCTGCCTTGGGACCTCATGAGCTTCCTCCC
CATGGCCTCACCAGTTCCGCATAGGAAGGGTCCCAGGATCAGCTCACTCCACAGAACTTG
GTTCTTGCATCTGCTGTGCATATTGTTGGGAGTGCCCATCCTGTCCCTCTGCCCTGCAAT
CATGACCCACGCTCTCCAAAGCCCCGCTTTGGTCTTGACCTTGCGTCTCCGTAGCAGGAT
ACCCAGGGTCAAGTCCCAACACCACCTGCAACCACAGTAAGTGTTGCTTCTGGGTGTCCC
TACCTTGCATCGGGTCACTTCTGTTTTGCCAGTGCAGTATGGTCTCAGAGCCCAATATCC
TTTTTCTCTTTGGTCCTATATACTATAGGAGCTTCTCCAGGGGCCTTGGAGGAAGGGTAG
TTCCTGATCAGGGCCCTGTAGGAGTACTGTGGAGCAGACCCACATCCCAGGGGTCACCAG
GGTCTCTGGGAGGAGGAAGCTGATAACAGCACAAGGAACCTGGCATTGTGAATACTTAGA
GAGGTGACACAAATGTCTATCATGACCAATGAGTGGAGAGAGCCTCCTGAGAGTGCAGGT
GAAGGGAAGAGAGGTGAAGGGAAGTCCTGCAGGAGTGAGGAATGGGCCAAGGTGGGTGGA
GAGGAGAGGTCATGCTGCTTTGAGTCCCGACACTGGCCACCCTGATTGCCTCTGCTCCTC
AGGAATGTGGGAAATGTTGTTCTGGCCACAGAAACCCTAGGGGTGACCAGAGGGGTGGGT
AGTGTGGCCTAAGGACTTCTGGCTTCCTACCTGGGACTCTAACCTAAGTCGTACCTGAGA
CTCTGGGGCCTGAGACCACTTAGTCTCTCAGCCTGAGGGATGCCACATGCCTTCAAGGTC
ACCAGAGGGGATAGCAGTCTAGGCACTCATGACTTTTACCCAGGACCTGGGTTAGGGTCT
TCCACAGGGTAGATGAGAGAGACCTGCTACCACCACCCGGACTCTCCATTTCTCCTAAAG
ATAACACCTAAAATCCACCGCCAGGTTTCTTATGACAGAGAAAGTCTTTGATAGGGAGAG
GTGAAGGCTCCTTGATTGTGGGAGTGGTCAGAGAGTGACTAAGCTACTCAGCACTCTAGG
ATCCCCAAGGAAATCATTCTGCAGATGATGGAGGGACTTTGGGATACCCAGGGCAGGCCA
GGGCCCTTTCTGACCAGATACAAGCTTAGAACTGGAGAGGCAGCACTGGCTTTTGGCCTC
CAGGATTCCCTCTCCCAAAGTCCAGAAGGCAGAGGACAACTACACGGTGAGGGAGGGGTC
AGTGCTATACAGCTTGGACCTATATTACTGGCATCCTTGGAAGGAAAACAAATCCTGAGT
GGCTGGATCTAGAGGTAAGGTTAGAAGTGGCCCTGAGGACACCGGATCCAGGTAAGACTG
TGGCTGTGTGGAGAGGTACTCAGGCCAGGTATTTGCAGAACTTGACAGACTGGTGGAAAG
ACATATCCTGTATCCTGGTTACTTTTTTTTTTTTTTTTTTTTTTTTTTGGTCTTTTGAGA
CAGGGTTTCTCTGTGTAGCCCTGGCTGTCCTGGAACTCACTCTGTAGACCAGGCTGGCCT
CAAACTCAGTAATCCGCCTGCCTCTGCCCCCCAAGTGCTGGGAGTAAAGGCCTGCACCAC
CACCACCTGGCCCTGGTTACTTCTTAACCCCTGGGTGCTGATGATTCCTATTGGGTTTCC
CTGTGATGAATGTCTGCCCAATGACTCAGAGTTGACCCTTAGAGAGCATCTGATGCTCAG
GCAGGAGCAGGCTCCATCAAGGTCATGTTTTTCTTTGCCTGTTTCGGGGGGTGCTGGGGG
ATGAGCCAGAGCTTCGGGCGTGGTAGGCAGGTGCCACCTAGGGAGATGCACTTCACTCCC
TGAGATGAGTATACGTTTGGACATGTCATACCCAAGTGAGACATGTCCTCCAAGGAAGAC
TAGTTCTCAAGACCTTGTGTGTTTGCAGTTGTATTGGAGTCCAGGGCAAGGAGGGGCCCA
GGCAGATGGAATCCACTGGCCTCAGAAGGCACTGCAGCTGGATTATATGACGTTGGATGT
GACATGAGCCATCATAGCTCATGAAGAGTTTTGGCATCTGGGGCCACATGGAAGTCTGCC
TTCTTGGAGATAGGCATCCTGAATCTAGTTCTAGAGAGGTTTTCTCAGGTGGGTCTGTCA
CCCCTTTCCTTGCTGAGGCTGGTCCTCTGATTCTGCAGAAGCCTAGGGGCCATGAAAGAA
AAGTGATATGTGGTTAGAGATATGCATGGGGCCACGGAAGTGGTATGGAGTGGGTCTTTA
GGGGGCAGTGGCTAATAGGGCAGGAAGAACTTGGCATCACGAGCACATCGAGAGATGGTG
GTCTAGATGCTGATCCAGATGGTGGCCCAGGGTTCATCTCTCTGGGATGCTCTAGGGCTT
GCTATCTCCCTGAGCCTTTGAACTGCTGAACCCTCTGAAATCCACAGATATGACCTCCTT
GAAAAAGTTGAGTCTAGGGTCAGGGACTCATGTATAGCCCTCACTGGTGAGTCCTTGTTT
CCTCTCGCTCTTTGTGACAGGACTTTGGTGAGCTCAGCTGACCAATCAGTTGCTCAGCCA
TGGCAGCCTGTGCAAGGACCCAGGGTCACCAAAGATCAGTAGTGATGGGGAATGTTGAGG
GACTCTTAGTCTCTTAGTTAGGGTGGTAGGGAAAGGATGACTTCTGAGCCCCAGTGGCTA
CATGACCTCCACGTTAGCACGTATGTCTCTTCCTAGGGAAGTATGTGATTAAAGTCTTGT
TTCTGAGATAGTCTTGCCTAGAACTGAGGGTAGAACAAAATCTATTAGGTATCTAGGTCC
CTTCCTTTTGCCCATCTAGAAGGTTCTGGAAGCCCTCTGGCTTCTCTTTTGCTGTGGGCA
CAACCATGTCCCTTCTTGCTAACTCTACATGGGACTATAGCCAAAGTAATCACGCCCCTG
ACCTGCTTACCTTTACTGCAGACTAGGCCATGTCAACATTGAGCAGCACCAGCCCTCGCT
CAATAGACCCTGACTACAAAAAAAAAAACAAAACAAAAAAAAAACAAAACAAAAAAACGA
TGTAACCATTGCCTTCATTGCCTTTGTTGGGTCCCCAAACACAGGCCCCAAGCAATTTTT
CCCAGAATTCTTTCAATCCCAGCCCCCTGCTCAGCCTGGGCCTTCTGACCAGCTCCAAGC
TGCTCACAGCAGGGCAGGCAAACCTTAGCTTGACCCGGGATTCCAGGCTTAGGGCTGGCC
ACCGGCTGCAGAGATAAATCGAGGAAGTCTCCCCCAGCTCTGGCCCCAGCCAGACCCCTG
TGGTGGGCAGGCAAGGGAAAGGAGAGACCCCAGAGGTTTGTTTGCTGTCCCAGCTGGGCT
GGCTGTACAGCCCTCTTCCTCTGTCCTGGCTCTGGCCCCGTCAGATCTGAGAATACGGAC
ATCCTTTCATGGGAGCCATCAGTACTCTGGCCTAGAGAAAAGGGACACGAGGGACATGGA
AGGACAGAGATCTTCTCCTGATAAGGAGATGTGACTCCAGCTCTTCATTGAGGACATCTA
GGATAGTGAGGGCTCCAGAGTGTGATCCCAGCCCTTCTCAGTCTACCCCAGGCTTGCTCA
CTTGAATCCATAGTCTTCACTATTGAATGTTTTGATCCTGATGGGGGAACCAGTTAGCTT
TCTCCTTGGAGAGTGATGGAATCCTCCTCTCCAGACGGGGACAGGGACATCCCCAACCTG
GACATATGTGCTTCCTATACCTCCAGGGACCCTTCCACATCCACCAGGAATCCTGGTTTG
GAGAGCTCTGTGGTATCACAGGATCTGTGATGTGCACACCACTAGCATGAGTGTCCAGTG
TCCATCCAGACAGGTGTCCTCCACTGTCTCATCACATGAGCTGCCATCTTGCAGTGTCTA
CCTAAGTATAGAGCCATGTCCCAAGCTCTTGGAATCTGGAGGTTATGTCTTCCTCAATGG
GTGAAAGACCCTAAAGTCCAGGAGAAGAGAGGAGACTCTGAACCAGCAGGCTGTTAGGAA
GGTTGGGGTTCCTTTTATATTTTTTAGCAGCTTATTGTCAGAGGTGGATTTATAGCTGTG
CTGGGGGCTGCAGCAGCCCGAGGGGATGTCATTTCCTGAGAGGCCCAGCCCAGCCTTCTA
CTAGGGCCTTAACTGTAGGGGCTGTGTCTTTAGCTATGCTTGGTGTAGCACCCTGTAACC
CCAAAACCTTTTAACAAATGCGACTTCTGAGAGTAGAATTGGTAAAATCCAGGGACTCTG
AAGCAGCTGGAAGGTCACCGGGAGGCTAGACTGGGGCTCCATGGGACGAATGGGCCCAGG
ACTTGAAGGGTGTGACCAGCTAAGATGAGGGTCCTATGTAAGACAGAACAAAAGGAGACA
GGAGTGGCAATCCACACCTCCTCTGAAGAGACCCTGAGAAGCAGAATGATGTGGGAACGC
CTGACGTCTTCAGGACCCCTAGAGGACCCGAGAAGAAGCAAGAACCCCAAGTCTGAAGGC
AGCAAGCATGGGCTGGGGGCATTTTCCACCTGCATCCCCCCCAGGAACCCCACCTCAGTC
GCCAAATGGTTGTTATGCTAACCGCTGACCTCACGGGGGCGCAAGAGACAATAAAATTTT
AGTTTGGAGGTGCAGTTTGCCTATGGCCAGAACCTCCAGAGCGGAGTCTGCCTAACAGGG
TTCCCCCAGCTCTGCTGGAGACCCCACTCCTGGGTAGCTTCCTGATAGGCATCCTACCCC
TGCCGGTTCTCTGGCCTCTAACGTCTTTCTGCCCACTCCCCTTCTCCTTCCCTTCCTCTT
GTCTTCCTCAGGGCTCTCTCCCACCTCCTCTCCACCCCCATCGACCACCCCCACCCCCCC
CTTCCCCTTCCTGCTTCTCAGGGGCCAGGCAGTGGAAGAGGATACTTTTCTGTATGCCCT
AGGCTAGGCAGGGACCAACCCCCACTCCCACCCTACAGACAGGCAGGCCCAGCCTTTCTT
TGCTGTTACAGAGCTGGAGGGCTCCCATCAGGAGCTGTGAGGGAGGAGTGGTAGCTGGAA
TTCTAATGACCTTAGGTGTGGGACAGCAAAGGGAAGCAGTAGCTCAGGGACAGCCTGGGA
GGGGGCGTGGCCTGAGACAGGCTGGGAGGAGATAGCGCTGAGACAAAGCCCTGGATAGGG
GCCCTGGACAGAGAGCTGGGTGGTAAGATACCTGATAGCAGAGGGAGGGACGAATGGGGT
GGGGACAGGAAGGCTGGCAGGGTTCCAGGGAGGGCTGTTTCAGGGGATGGTGGGGGAAGG
GAGGCCCAGCTTTAGGCAGGAGCAGTGTGTGTGTGGGGTGGGGGGGTGGGGATGAGGGGA
GGGTGCCACTCCCAGGTCAACCGGGCACTGGCTTTGTTGGGGAGTGGGGGTCTTGAGAGA
GGCTGAGGGAGATTGTCCAGGGTCTGTTAGGGAGCTCCTCGCTGGTGTGGGCCGGTAGAA
AAAGGAACAGAGACTGGAGAGTCATAGAAAAATTTTAAGTGAGAGTTGATGGAGACAGGA
AGTACTTGGGAAGTTAGACGTTGCTCCTGGGCCTTGTTCCTCCAAGGAAAGTTCTAAAGC
AAACTCCCTAGCATGTCCTTTCCAGGACAGATCACTACCCTTGCTGAATTTGTCCCTCAC
CTTTCTATGTCCTTCCACGTGTCCCCAGGCGGATGCCTCTTCCTCTCAGCACTGGCTGCA
CTCTAGGCTTGAGGTGGCAGTTCCCAGGACTCCCAGGATGCTGTAAGCACACTTGATTGG
AGGACAGCCAGCCGATTTCTTCTTTTTTTTCCCAGCTTAGAATCTCAGTGGAGGCACTCG
TGGGGGACAGTCCCGAAGAATGAGGAATACAGGGTGGACAGTGAATTCAGCGGCCCACAA
GGCTAAGTGGAGTGGCCAGCAGAAAGCTCCTCGTGGGGTTACTGAGGTTGGTCATTTGTC
CAAACCTGAGGAGCCGTGAAAGTCTTCACAGTCAGGTCAGGAGCAAGCATGGAAGCAGGG
AGGCCCGGTGGAGAACTTGGTAGGAACCAGGTAGGTTCAGCTCCTCTGGGAAAGCCCACG
CTTGTCTTGTGTAATAGTATACCTTTGTAGGTGATTGTGCCAGGGAGAAACTGAGGCTGA
AGGACCCTAGTGGCCACTGCTGGGCCACATGCTACATTCTGCTCTCTTATTGCTTTCAGG
TCAGGTCTCCAGGGAAAAGTAGCATACCCTCTTCTAAATCTGTCCTCCCCTCTCCAACCT
CAGTTTCCCCTTGAGTGCTTAGCTCCAGGCAAGCTGAGCAGGAGGTAGGGTCCTATAGTC
TCAGCACAGCTTAGAACTGAGACAGCATCTCTGGGAGACAAGGGGCAGAGGCAGAGACCA
GGAAAGGGGTACATCTAGATACGTGGGTTCCTCTGGGCTCACACTTGGATCTTCTTTGAG
ATTAGTGGCTCAGGTCTGGCTCCAGCATAACCCAGGTCTCTATCTTTCCTTTTGTTTCCA
ATTCTTTCTTTCATCCCTCCTGTCTAGAGGAGGGTTGGTGGAACTTGGGTGTGGCAGAGC
CCCTGGGAACTAGAGGAGAAGGAAAGGCCCAAGACCAGGGGACCAAGCCCCATATGGAGC
ATACTGGGGACAGAAAGGTCCCACGGATAGACTGGCCAGTAGGCTTGGTGGGATTCCCTG
CTAGCTATGGGCTCTGTGGATAAGAAGAGGCGTGTGGTGGCGCACGCCTTTAATCCCAGC
ACTTGGGAGGCAGAGGCAGGCGGATTTCTGAGTTCGAGGCCAGCCTGGTCTACAGAGTGA
GTTCCAGGACAGCCAGGACTACACAGAGAAACCCTGTCTCGAAAAACCAAAAAAAAAAAA
AAAAAAAAAAAAAAAAAAAAAAAAAAAAAAAAGAGGGTCTTCATGTCTGATGAAAGTAGC
CAAAATGTGGCTTTATCCAGTTTGTTCTTTAGCCTTTGCTTCCCAATATGAAAGGGCCTT
CATCTTTGCCTGGGAGCCAGTGTTCCCAGGAACCTCTATACTAGCTAAATCCAGCAAGGG
CAGTTGTGTGTGTGTGTGGGGGGGGGCGGGCTTGTAGCCCCTCACTGGAACTGTGTGAGG
GTAGGACCATGGAGTGCAGCCACCTGCCTATGTCCATCACTTAATCCCCCGCCCAGCCTA
CTGCCTGGTCCCAGCAGGCAGTGCACTAGGGTGGGTGTGAACAAGTCCTCCAAGGGTCTT
TTTGTCTGTTTAACTCCTTGAGGCTGGGACTGAGGCTGGCCATGTGTTGGTAGGCTGTGT
TAGGAGGTGTGGGGAAGGTCTGTGAGTTGGGGGAGGAGCTGGTTCTGTCCTGTTAGCTAT
TTGCTAACTGAACCACTTCAGACACTTCTTAAACTTCATTAAATGGACAAATCTTTGTCC
TCTCTGACAGGATTTCGCTCGTAGAAACACCCAGAGGCACTTGGAGCTAGAAATGAGGAG
GCACGGATGAGGGAGAGGCCTGGGAAGGAGGAGACCCCAGGTGGGGGAGGTGAACCATGA
AGGTGGCTGCATCAGGGACAAAGGCTCTTAAACCCACAACTCAAGTCCCTGAGGCCATTG
TGGAATAAGTGAGGCACGGGGTACTAGGCCACTGGGGTATCCAAGGGGTACCATCAAGGT
AGCACCTTATCTTCAGGCCTCCCTAGGAGCCCTGCCGTGCAGAAGCACAACCCTGAAACT
TCCTGCCCCTGCATTTTAAGTCTAGGACTTCAGAGTGATGTGCTAGGCAAAGAGCCTGTC
AGTTACACCTGGGGGCTTCCTGTCTCCATCTCCAGCCTCCCAAAATCTGCTGTCTCCTTG
GTGTCTCCAGACTTTCACAACCCTCTCATCGGGGCCCTCCTGAGATACTCGACATTCATG
AGAGGTGACATGGCTATCTTTCTAGAAACATCAAGGAAATTGAAGCCTTCTTTGCTTACC
ATCCACAGGAATCATGTCTGGCATGCTATGGCAATCAGTTGCAACAGGAACAGCATGAAT
GAACTCAAGGGACACACCCAGCAAGCTGCCTTGACCAGAGCCTGGAAGGATTGGTGAGTT
CCCTAGGGCACCATGCAGTAAGCACTTGTCCTCACAGCTAATGACCCCTATATGCTGTGT
GTCCTCAGATCACGTCCCATAATGGAGAGCTGGAGTCTAGTTCATGAGAACCCACAGAAA
TTAAGGTAATGTGGTTAGGGTCATTGCTAGAGAAGGCTCTAGGAGTTCCACACCCCGCCC
CCCTGATCGGCAGGAAAAGAGAGGAGGAAGCCACTGGGCCTGGCTTGAGCTTCTGAAACC
TCAAAGCCCACCCCCAATGACACATGTCCTCCAAGGCCATGCCTCCTAGTACTGCCACTC
CCTATGAGTCAGTGGGGGCCATTTTCATTCAAACCACACCACAACATGGTATCCTCCACC
TGGAATCCAACATTTTCCATTTGAACCCTTCACACTCCATTTTCCACTTTGCAGCATTCA
CTATCCACCCCATGCTCTCCATCCTCCATCTTTTACTCTCCTCTCTCTCCACTCTAAATC
CCATCTTTTATTCATCTGCATCCTCCATACTCCATTGTTTGCTCTCCATCTTCTCCACCA
TTCCTCCTGCACTCTTCACATCAGCTCTCCATATTCTTTTTCATCTCTTCAACCTCCACT
TCTCATTTTTCCTTCCCCATGCCTCCTTCACTTCCATCCACCATGCACCATGCATGGCCC
ATCTTCTTTATTTCATCACGGTACCAACACCTCCTACTCGACACTCTGCTCTACAGTCCG
TTCTCTATCCTCCATGCTTTTGCAGGCTTCGACACATCATTAGACATTCCCTGTACTCCA
TACTGTATTCTTCTTACATATCACATTTCCCTTCCCACCTTCATATTGTATACCTCATTG
CTTCCTCTCACTTCTCCATTCTGTAATCTATCTCCCAGCCCTTCTCCTCTTCATGCCATT
TCCTATACTGTATTTTATACTACATGTTTGCATGTTTTGTATATGTTTTATAAACTCTGC
ATTTCCTTCCTCGTTACCCATACACTATTTTCTACCTCCATTTATTTGTGTTTTTAAGTT
GTATTTATTTTTGTTTATTGTGAGTCTGTGCCTATGTGCCTGGATATGCATATCATAGCA
CATGTGTGAAGGCCAGAGGGAAACTTTGTGGAATTCTTACTTAGTATTCTGTAATGTTTC
CTAGTTTCTCCATTCACCATTGCACATGCTCTAGCTTCATTTGCTGTGGACCATATTGTG
TTCTTTACACCCCATATGGAATATGAGATATTCTACCTTCTACCCTCGAGTCTCTCTTTA
CACACAAAGCTCCGTTCTCTGCTTCCACAGTCTGCTCTCAGCTCTATACTCCACACACCG
TTCTACACAGTTTTTCTATTCCCTGGACACCATAATATATTCATCACAATCTATTTGTTC
TACATGTTGTGCTCTCCACACAAACATTCCGTTCTCAATGTTCATACTTTTTACTTTGTT
CTGCATTGCCAATTACCAATATGCTCATCATCTATTCCCCATATACCATACTCCATACGC
TTCACCATTATTCTCTCTATTCCATGTTCCTAATGCCATCCTCCACACCTACTGAACATC
ATGCTGTTCTCCTCACCCCACTTACACTGTTCCATTTCCCACACCCAGTGCTCACTATGC
ACATCTTCACTCCCAGTGTACACGATGCCCTCTCCACTCCGATGTGCACCTTGCCATTCT
TCACGCCTGATGTACGTCTTGCCATTCTCCATGCCTGATGTTTGTTTTCCACATAGGAGC
ACACCGCGCCATTCTGCACTCCGTTCTCTGAACACCACACCCTCTGCATTCCGCTCTCCA
GATCTGCTGTATTTTACTATATTCTTACATTCCTCATACTGCATAGAACTCCTGTTACAT
CCTCCATCTTTCACGATCACATTCCACGTGTCACTTTTTATTTCTGAAGCTATGTTTCAT
AGGCTGCACTCTTCATTCTCCAGAACTCACACTTCATCTCCCACACTCCTTTCTGTATGC
TATCATCTTCTCTCCAGTCTCTTTCTCCTTAATTCATTCTCTGCTTGAAACAATTCAACA
TTCTCTGTATCATAACTCCATATGCCACACTACATCTTCTTCCACCCCTCCTTCATACCT
TGTGTACAGTCATAGCATCCTCCCGTACATCCTCTGTTTTCTCAACCCAATGTGCTATGC
CCAAACTTCATGCTTCATTTCCTGGACCCTAGTCTCTGCAACATCCTCCATTTGGCATGT
TCCATCCCACATTCCCATTCTGTCAGGTTCCCACATTGTTCCCATGCTGGAAATTGAACT
CAGGACCTCTGGAAGAGCAATCAGTGCTCTAAGCCTCATGTTCCATCCATAATATTCTCC
CATCCATCCTTATATCTCACCACTCAATACTTCATACTTCTTAAACTGCATTCTCTTCTC
TAGACTTCATGATTCATCCATTGTGTTCTTCCCTCCATTCTGCATTCTCCTCATTTCACA
TTCTGTTTCCAGTCTTTCACAAAAAGTACTCCAGTCTCCTAACCTCAGGCTCAATTCATT
ATATCCTTCCCCTTGTTCTCCATCCTGTTTACTCTATATATTGCCCTTGTACTCCACACT
TCATTCTACATTTTCTATGTCTATGTCACATGTTCTATAAGTTATAGGTAAAATGGACAT
ATTTTCAAATTTTTGAGATAGAGTTTCTCTGTGTAGCCCTGGGTGCTCTGTAGATTGAAC
TCAGAGATCTACCTGCTTCTGCCTCTTGAGAGCTGGGATTAAAGGAGTATGCCACCACCC
CAACTGTATTTTCAGTTTTTAATGAGTGAGCTTATTAAGTAGATAGCAAACAAATAATAA
GGAAATAGATGGCAAATAAAAGAGAGAGGGAGATGCATCAGAAAAATAGTAAAATGTCAA
ATCAGACCCTTGCAAAGTCTAGCAGAGACAATCGGAGTAGTCAGCTTGAGAGAGCAAACA
AAAGCAACATCATCAAATTGGGGACTTACAAACACCCAGCAGAAACCAATTGGGAGGGGG
ACCCCACTGAGGCAGCCAGATGGGGTTCCCAAAGAGGAGAATCCTGGGCCCCGGCAGAGT
ATCCCCTAAGGCAAGGCTTTCAAGTCAAAGGACAAATAACACCAGATAGGCACGCTCACA
ACATGCAGCAGGAACTTCCAGAGGCAGCCAGGCTGAAGCAAGCATGCTGGAGTTCTGGAC
GAGAGTTTTGTTGGAGCAAAGTGTTCTCTCCAAAGATGAGCTTCCAGCTTCTCTTTCCAC
CACAGGCATTTTTAATGTCATGGGATTAAATAATCACAACTTCTGTCAGAATAGTTTACT
TCCTAGCCTTTCTCAAAGGCACAATGATTGTATTGCCATTAGCTGTTGCTGAGTTCTGCT
CTCACTGTTACAGAGCAAGGGAGCTGCTGGAGGCAGGACAATGTTTGGAAGATACTTGAC
ATAAACACTCTTGGATGGGGGGCAACCCCACTTACAGAGTCGGCTTCTCCAAGAGCAAGA
CCATTTAAACAATGTAGCATACATTACACCACAACAGCACCAATTCTTCATGTTCTCCCT
TCTGTTTTCCTCACTCTGGGGTTGTGTGGTATGGCCAGCGCTGTTCTCCATACCTCAGTC
TCCATTTGCCACATCCCCTCTTCATTTCCTATCCACTTCATTCTATAATCTGTTCTATCC
CAGATTTCATACTGCATTCTAGGCTAGGCTACACACCCTGCATCCCATTTACCATCTTCT
TCCCTACATTCTCATGTCCTCGTCAGTACTCTCTGATTCTGTGTCACACTTGATTCTATG
TCATTGTGCATAGTGTCTTCATGGCACCTCACACTGTGTTTCCCGGGCCCCTGGCATTCT
TCATGTAGCACACTGCTCTCATTCCATATGCTACATTCTACACAGCATCTTTCATACCCT
ATGTGCCATTCCCCGAGTTCTTCCCTACGCTCTGCACGCTCCTCTCTTCTCACTCTGCCT
CATATGTCTGTCAGGCTTTGTTCTCCATAGTCTGTTCTCTATACTGCATCCTCTACTCAC
TATGTTATTAAACGGCTCTCCAGTCTTCTTGCTCCGCCTTTCTCCCCACACCTAATTCTT
CACTCACTCTACCACAGGCCTTGTGCTCCATTGACCATGGTCTCCCTACTTCACCATTTG
AGGGCTCCACATTCTGCTCCCCACAATCGACGTCTCATTTACCTAGTGTTCCCTCCACAC
CTCATACTCCATTCACCATGTTTGTCCTTCCATTGCCTGTGCGCCTCCCTCCAAAGTCTA
TTCTGCATTCTGTTCTCCATGTCTCATGCTGCACAGCTATCTCTATGTCTCTGTCTCTGT
CTCTCTCTCTCTCTCTCTTTTTCTCTCTCCCTCCCTCTCTTTCTATATATACCAGTCACG
ACCCCAGGCTTTTGTTCTCTTCACACCGTGCTTTAGTCCCTTGCTTACCTACAGTGTGTA
CACAGTTCTCCTTTTACCCTGTTCTCTCCCCCATCTTTAGTTTCCTCGTGTTATACTTTG
TTGCTCTCCTCCATACATCATGTACCTCCGAGCACTCCCCACTCCATTTTACATTCTCTT
TACGCTATGTCTATCTCTATGTCTGTCTCTATGCTACACACTTCATTCTACATAGATTCA
TCGTACTTCCATTGTACAGAGTTTGTTCTTGTCGCCTCTCATGCCACTCACCAGGTTCTC
ACCACCATTCTCTATCCACCTCACTCCATATTGTGCCCCCAAACTTCTCTCTACTTATTT
ACTCTCTGTAGCTCATGGCTGCCCACCGTGGTACCTCCTCTATTCTTCTCAGCCCACCCT
CCACACTTCTTTCTGTGGAGTCTCATGACATCCCTCACATGCCACTGGCCAACTTCTCTC
TTGTCCGTTCTCCTCACTCAAGTTTGCTCACATGGCTTTTCTACCTGACTTCTGTACACC
ACGCCCCATTCACCACATCCCCTTTCCTTACACTCCACTGTTGCCATATTCCATAGCTAT
GTCTCCATATTTTATCTTCCTTACCCCATAGTCCATTCCCAGTGTTCTTCCCTCGGCTTC
CCATTCCCCTTGCTTTTCTCATGCTCTGTACTTCGTCCTGTACACTATAATCATACACAC
CCCACACTCCGCTTGCTGCATCCCCCCTTAGATCTCTCAGTTTGTTCCATACTCTACATT
TGATACTGTGTGCTCTACACTGATCGCCTCATGCTCTAGTCAGTGTTTTTGCCTGTCTAT
TTGCTATCCCCCCCCCCCACACCTCACTGTGCATAGTCTTTTCTAAATAACTCACACTCT
GGTCACCGCATTCTCTTACTCTTCCCACACAGTAGTACACTAGTCATACATTGCATAATT
CTTTCCCAACATTCTATTCTCTGTACCTGTTGCTCATTTCACAGAATGTACCATATCCAT
CCACTCTCCTCTCTCCATGCTGGTCCCATGTGCAGTACCTCATTTTACATAGTCTGTTCT
TCATACCACAGACTATATTCACCAGGTCACTCACCCCCTTGTGTACTCTTTATCCTATTC
TGTACCCACCTCTATGCCTCATTGGCATGATGTTCCTTTGTATTTTATTCTCCACTCATC
CTTTCTCCCTTCTGTTTTCCACTGTGTGTACTCTTCTCCCAGAGACCACAGTTCACTCTT
TACACTATTCTCCATGTGTCCTGTTGCATACACCATGTTATCACCTCTGCATCCCATCCA
TGTGGTTCCCAAGCTCCCTTCTGCATACTCTGTACTTTATCCCTAACACTTCATGTGTCA
CGTTCTCCTCCTACTTTTCATCTCTGTTGCTATACTTACACATCACCATACACACGTCTA
TGCATCATACACCACTAGCCATGTTTTCTCTCCATCCTCCTCTTTCCAAATGACATACTT
TGTTCTGGGTAATCTCATCTCTGTAGCTCAGCCTTTATTAACCAAGTTTTTACATCTCCT
GTCTATTTTCTTCACTCTGTAGCTGGTCTCCTGTGCCATAGGCCATCGTATGTACGCTAT
TCTTTCCAGCCATCACTTTCTCTGTGCCCCGTCTCCAATCTCTGACTGCATATTCTGCTC
ACATACTTCTGTATACATTTCACTCTCTGTACATCAGGTCCTATACACAATCACCTCTCC
TTTATCCTGCCCATTCTACACTCCATTCTTTGTTCTACATAACCAAATCTCCATGCCTCT
CCACTCCAATTAATCAAATTCCCCTCTCTGTCCTCCATTCTCACCAATATCTATCCTTAT
ACTTTCTTATACTTGCTTTATCCTCTGTACATCATGCCAAGAAAGGCAGTGGCAAGTTTA
GGATTGGGACAGAATTTCTAACAACTTCTGAAATGGATTTGAACTTTCTCCTGATACTCC
GTACTATGTCTTTATTCAAATCAGCATTCCCAACACTAACAGCCAGAAGATCAAAATATT
GGACAACTGTGAAAAATATTGAAGATGTCAGCCTGTGGTATCAATTGCTCAGCCAACATA
TAATTCTTTATGTTAAAGAATAAATATATCCATGTCATTAGCGGACAGATCTCTTTCATT
GTTAATGAATGGTAAAATGATACATACATCAAGGAATTGTTTTGAAATAAATTTCTTTAT
GATTGATGATGAGTCCCTGCTTGCTTTACACTCCATCTTATATTCCTATATGCTGGAGGT
CATGTAAAGTTTTCTTGGGCAAAATAGAACGGAAAGTAGAAAGTTACAAATCTCTGGCTT
AGCACTCACTTTCCAAGGGTCTGGCCCTCAGGAGAGATGGAGGCGGCTATGAGGCTGGTT
ACATGCCACTTGTGATAATGGAGCCAAAGCTTCAGGCCCCGCTGCCCCCACTGCTGATCC
GTGCTGTGGAGCCAATTCTCTTGCCTCTTCCCGCTTATTGATCTTTGGCTCCAAATAATG
AATTTTAGCATCTGAGGTGCGGAGTCCCTCATTCCCTATGAATCTGTTCTTTTCTAAAAT
GACAGTTCACCTGAGAAGCAATCTTGTCGTTCAAGTTTTCCTTTCTGATTGTCCTGTGAG
CTCCCACTGGCATCCTTTTTATATTGAGACCTGTAATAAGGGCATGCCAACACCCAGTCA
CCCCATTATATCCCAGGTAAGAGGGAGGAGTACACCAAGGAGGTTGTAGACGGTGGCTCT
ATTAGAATATAGCCTTGCCGAGGGAGGCTGAAAGGGGTCAGGGGGCTAAGGAGAGGAGGC
CTGGGACATGGTGCACCACAGAGCTGGAAGCAGGATAGGAGCCCATTCAGAGGGCACAAG
CCACACGGCTGGGAAGGGCCCATGGGACCACTTAGAAGAGGGTCCCTGAAGTTGAGCAGG
CCTGTGCCCTACAACCCTTCATACATACTGACCCACACTCATATGCTCACACACTAATAT
AGCACACCCGAACACAAAAACATTCACTGAAACACATAAGTACAAGATGGAGTCACACCA
GAGTACACAAACACACCTCCCAGGCACACAGAGTTACAGACACTTACATCCAGTCATATC
TACACTCTGACATACACACAGACACATCATTAGCCAAACACAGGTACAAAACAAGTACAC
ACACACACACACACACACACACACACACACACACACTTCCATAGCCCACCACATTCACCT
GTCTCTTCTCTTTGTGATACTAGGTGGCAGGTGATTACAATGTTTCTGTTCACAGATGGG
GAAACTGAAGGGGTGGGGGCTCCTTGAGAGCTCAAGAATTTGGCTTAGTCTCAGAACTGG
ATGTGAGACTCCATCCTCCTGACACCCAGCGTGACATGGATACACTAGGAGCACATAGGG
ACACTGTTGTACCATAACAGCCTTCTTTCACGTGAGACCTCCCAGGGACAGCAACACTGA
AACCAGGTCAGGGCCATCGGAAGCTAGTCTGTATCTAAGTAACAAATGATCCCAGGTCTT
AGGGTCCCAACCAGGGTCCTGCAGGGCCACACATCCAGAGGTTTGGAGTACCGAGTCCTG
TCCACTGAGGTGTCTGTGCCACTGGGCCAGAAGTAGGACTATGTGTGCAGAGCAGGAAGA
CAGTCCTCTAAGAATGTCCTACCGCCCACGCATGCATGGTGGCAGGAGATGAAGCCAGCT
GTGGCCACAGAGTTCTGGTTCAGAGCAAATATTGTCCTAAAGTGGTTCTGGAACGTGCCT
TGTGCATTTGTGTTTTTGTGTGTGTGTTTTGGGAGCAGTTGCATTGACAATGGCTGCCAG
CCAGCCTCCACAGAGGAAAGTAGGGTAGCTAGACAGCCTCTTGGGGGCCCAGCACCTGCA
CCTCCCATCTGTCTCTGCTTTATGTCTAGGCTGTCCATCCACCACGAGTTTGTACTGGTG
AGGTAGTGCAGGTGCCCATAGGAAGGACTCTCCTGCTAAAGGCTGGGATGCAGGCCACAC
CCAGCTGAGGAACTGAGTCCTATTACTGGACCAGGTCCAACTGGAGAAACTACTCTTACC
AACTTTAGAACTGGCCACCAAAGTCAGTCACCAGATACTTGTTCTAGAGCTTAGAGTCCT
CTGCAGCACCTCAGGGGCAGCCGCTAGACCTAGCAACCCCAGACGTGGTCTTGGGGACCT
GGCATTCCCCGGAGCAGGCAGAATTAGGCAAGTGGTATGGAGCCAGTTCTCTGGTCTTCA
CAATTCATGCACAACTGAAGGGCTCACTACCCTTAGCCCCTCAGATGGACAGATGATGGT
AAGTCACATTTTGTCCCCATGAGTGTGTCTATCATCAGTGGCTTCATGGGCCTACCCAGT
GTTCTCAGGAATGTTCTAGAAGCAAAGGTAGCAAGTTCCCTAAGGTTAGGATAGGTGGAA
CAAGGCAGGCTATGAAGGAAGGAACTCAGGGAATGGTGGGGACCAGAGCAGCCACTGCCG
ATGGAACTGGAGCTAGGACTGTCCTTGACCCTCTACTTGTGTTAGACACCCGGTGTCATG
AAGTCGACCCATATGCTATTTTGGGATGCCAACCCTACCCACTCTTGCTCCCCATAAAGT
TACCTCGAGCAAACACTAGATATGTTTAGATGGCATTTGTAGGTTGACTCCTGCCCAAGA
GGCTCTTCATTGGGCCTTAGAATTCCTTGTTCTCTTTCAAGGACACCTAATTTTCTCTTC
CAAAGAGAAAGCCTTCAGATAGACTTGGGTCCCCATATATAACTCCCAATGATGCAAGCC
TGCTTACTTTTCAGTGAATTTTGTTTGCTGACTTGGGCGGGGAGGTGGGCACACAGAGGC
AGTGGCCAAGTGGGAATGTGAGGCTCTGGGGAAAGTGAGGACCCTTCGACCTGAGATCAT
TTGTGCACATCTTCTCCTTTGTGTTTTGGGTTTTTGCAGGGAATGGGCTGGGGAGTGTAG
TATATGCTCATGGGTATGTATGTATGTATGTATATGTGCATGCAGATGCATATGTGTGTA
CACGCATGTGGAGGTCAGAGGTCAACATCAGATGTCTTCCATTATTGTTCTTTGCCTAAT
TAATTAATTAATTAATTAATTTTTGAGACAGGGATGTTAGAACTTGGAGCATTCCAATTA
GCTAGCCTGGCTAAACAGTGAGCTCCTCTGTGCAGCCTCCAACTCCCAGCTAGGGTAATC
CTTAGTTCCCAGCCTAGCCATGTGCTCTCTAAGGCCCAGTTTGTTAAATTACTAGACTTG
TCAAATCTTCAGAGTTGGTACTGTGAGGCAGAGGTGAGGGATGGGCCTGACAGGAAACCA
GGTGAGACCAGCATGATTTTTTCTGTGTAGCTGGCTCATCCCTGGTCCTTTCTACAGATC
TCTCTTGGTCTCCCCTTGTTCTTCTGGAGCCAGACAATCCTGCAATATCCTGTTTAACCA
TTACTGAATGTTGGGAATGATCTGTGATGGGAAAGACAGAGCTTGGGACTCAGCCAAGAG
ATCCAGATACCCCTGTGTATTCTAGGCATCATCATGGAGAATGTGGAGGACCTGGAGAGA
AATAAGTGGCCCCCACAAACCAGAAAGTAGCCCAGATGGGCACGGGCATGCAGGCAAGGA
TAATTGTCTGAGCTGTGAGGAGGAAGTCAGGATGTTGTGGATAGCTGTGATCTCTGTGGG
ACTGATACAGATGTTCATTACTATAACCATTCCTCCTTTGAAGGCATCCTGGGAAGTTCA
GGAGGTACTCCATGGCATTGCAGGAATGCCTCTCCCTGCCCTTCTCAACCCCACAGCCAC
CTCTATGCCTTCATCACCTAGTCATCTCAGGATCTTGGGAAACCAAAACTTTCTCTACAA
ACACCTTCCACCTGAGTTCCCAACCAAAGCCACCATGGGAGACATGCCCTGACACTGAGC
CATTACCCCATAACCTGATCTTGAGCTTCTCAGACCTAGGGAAGGCCTTTGAATGGGGCA
AATATCCCCAAAGGTTCCATAGGAATATCAAATTGGAGCAGATGTATACTGGAATGAGAG
GACCTTTGTGTATGTTACACCAGCTGTAACATCTCCATGGCTTCCCATCCTACTCTTGTC
TTATTCCAAAGCAGACACACCGGACTTCAGAGAGACTGTGGGATGCCTTGTGTTTAATTA
CAACCAGAACAGTTTGAAAACTCAAAGAAGAAGTCACTGGCCTTCTCCCACATCATACCT
CAAGCTGAGAATTCTCGAAGAGCTCACACCACAGGTCCTAAAGCTTTCCTTTTCTTCTTT
CAAGGAGGTTGTGGAGACTTTAAATCCGTTCTTCTGCCACCTGCTCTTTTCTTGAGACTC
GAAGTAGGGCTCCTCTCCTGACTTGTATTTTATAATAGTAGGGCAACTGGTATTTTGTAA
TAGTAGGTCAACCAGGACTGACCAGAAGGTCAGTTGCTAAAAGCACAGCTCAGGGACCCC
AAGGCTTTGCCCTGTGTTCTCCTTCTGACAGCCTCTGAGGTATGATGACTTCAACCCCTG
CTCCCATAAACAATTCACCAGGGACTGGAGAGATGGCTCAGTGACTAAGAGTGTTGTTGC
TTTTGCAGAGGACCTGGGTTCAGTTCTGTGACTCACAACCATTGGTAGTGGAGAGCCCTC
CCAACTGTGCCCTGTGCCCCGAGTATAAACACAGAGATACATTGGTGTCCTGTGTGCATC
TCTGTGAACCAGGTATACTAACGATCTGGCTAGAGACAGAATAAGAGCAGTGGATTTGAT
AGCTCGTGGCTCCCGGAGTGGATTCCCTGAGGCTGCTGTCAGTAAGATTGCTACAGAGAT
GCCACAACTTGGGTATTCCTGCCATCTTTGGAGATGGGGGGATCATGGTCTATGGAGAGC
AACTCAAAAGCTCTAGGATTCCACTCATAGCTGTCCCCACTTTTCTGGTAGCTCTTTAAT
TTTGACTATCAGCCTGATTGGATTGAGATACCTAGGACGTTAATGAGCTGTCTGTGCAAG
AATTTTCAGGGACAATTAACTGGTGAGGTGGAAAGGCTTGGGTATTCATGGCACCATCCA
TGGGCTGCAGTCCCTGATGGAAGAAGAGGAAAGGAGAGGAACAAGCTAAACACTAGCATT
CCCCACTCGGCTCCCTAGTCTGCTGAAGTGAAGACAGGCAGTTCAGGTTCACACCCTGTC
ATGGAGCTGCCTACAGCCATGCCTTCCCACCAAGATGCCCTATGTCCCCTAGCCCGTGGA
AGGAAAAAAAATCCTTCCTCCTTTAAGTTGCTTTTGTCAGGTCTTTGGTTATAGCAATGA
GAAGTAATATATTCCTGGTTTGCTCATACCAGGAAGGCTCACCCCATCTTTCAGACCCTA
TGAAGCACCTCACTAAACAATCACTTGTTGCTAGAAGCCACCATACATGACATTGTGTGC
TGGCAAACAGGGTACTGAGCCAGAGTGGCTTGCGGAAGGCACATCTTCCCAGGGCCTGCA
CTCCTATGCCCTCGCTCTGGCTCTGGCTCTGGCTCTGGCCCTGGCCCTGGCCCTGGCCCT
GGCCCTGGCCCTGGCCCCGACCATGGCTCCACATCGCCCTGTACCACAGAGGGCCATGAA
GCCACGTTGGCCCCCTGGACCACAAAGGACCAGACCATGACACTCATGTTGTCTAGGCCA
GACTTCCCCAGGTATTGAATTTACCCTGGACCTGTGCCATTGAACACACATCTGCCCCTT
GGCCCCACCCACCCACCACTGTTTTTTTTTTTTTTTTCTCCTTTCTCTCTTACCTGGAGG
CTTCCCTCTCAGCTGCCTGAATCCCAGTCTGTAACCAAATTCCCTACTGGCCCCTCTTTC
CCACTTAACTGCTTCATGCAATCTCTGAGAGGGTAGGGAATCTCCTCCTACCTGGTATTC
AGAACCCAAAGACTTTGAAACTCCTTCAGATCCTGACCCTGGATGCCTGTCACAGAGGGG
GAGAGCGATGAGTCTCAGAGCCCATTAACCAGCATTTGTCAAGTTCAGATGCTTTCCTGA
TAAGAAGGAGCCTTACAGCTCAGCACTCTGGAAGGTACTAGATGGCAGGAAGTACTGCCG
TGCTCCCTTCGCCCCCCCCTTCTCATGTGATTCAATTCCTGGGAGACGCAGCAGCATCGA
TTTTGAAATCCCTTTGAAAATGTTTGCTTTGTTTTATTTAGAAATTTCCCAAATTTTTAC
CAAGTTAAAGAGATGACCACAAGAATGTGTAGCCTGGGTAGATGTCTGGCATAAACAGCC
CCTCCCCCACTACCCAGCCTGCCCCTGCAACCGCAGACCCCCCAACTCAGCTTCAAAAAT
GTCAAACGCAAGTAAGAAGATACACGGCGATGTAGATGTAGCCGGGTGAGGGGCAGAGAA
CATTTCTGTGACCATGGCACACATGCACTTCTGCAGAGATATGCATGCCATACATATCAG
CAAACACTTGTATGTGCTCTATATACAGGTGTGTGTGTGCACAGGTATAACATATGCATG
TGTACACACATATGGGTGTACACATACATATACCAGCTGTTCCTAATCCTAGTGAAGAAG
TAGAGGGTTGAAGACAGGCTATTGGGTTAACAAATGGGTATCCCAACAGTCACTTGGTCT
CTCTTTGCCTGATTCTTCATCCTTTCCCTGTACCTCCCATATTCCTTTAGTGAATCCAAT
GGGATGGATTGGTAAGCTCTGTGTGTCAGCCAGCACAGCCAAGTGGTGGGAGATACAATC
CTGTATACCACCCCCCAGGAGATCCTTGCAGCTGGGAACTGTGGGGCTACTACAGGGAAA
ATGAATGGGCATTTGGTTTTTGAAATCCTGCCCTGATCAAGCCTCTACTCTTAGAACACT
GAGTACAACTTCCCAGAGGCAGTTGGGACTGAAAGACCTAGAATGGTCATTGGAGATTAG
AAATAACACTGAGAAAGGCCTCCAAGTTTCACTCTCTAGGCTACCTCCAAGGAACTTTGG
CACCTTTCTGGAAGCTTTCTGGACCCTTCCAGAATTTCTCTTTTCTGCAGAAGCTGCCTG
GCCAGTTGATTCTGGCAGAGACCAGTTTTGATGCCTAAGGGGTTCACCTAGAGTTATGGC
CTTCCTCGGCCAGGGAACTTTAAGTAATCAAGATGGAGCTCCCTACCTCAAGAGCCAAGG
ATGCTTTGCCCCAAAGCCCAGCATATGGCTGCTGCACAGGCCCAAGACCTAGATCAATCT
GATGGCATAGCTACAAGCCAACAGCCTGGCCTCATGAAGAGATGCTCTGCCCACCCAAGA
GGCAAACATGGAGCCCAAGGGGAACCCCCCCCCGAGCTGGTTCCCATGCAGGGGAGACTT
TAGGGTACAAGTGGACCCTCAGAGCCCGTGGAATTTCACTTCCCCCAGGCATTTACAAAA
GATGATTTGGGTCTGTGGTACTTTGCTGGCATATAAACTCTTGGCCTTGCAAATGGTTAC
TATACCAGAAAATTAACTCACCATGAACAGGTTCCAATAGTGAGAATAAACACATGCCAT
CACTCAAGGCAAATGTAGGCTAACCTGAGGCTCCCCACCACAAGTGAAGGTAGGTCAAGA
TGAGTCATATAGGTTTCTCTCTGGCCTGACCCTCCCCACCGTGGCACAGGCTACCACCCA
CAATGTTCTGGACTGCCATTGACACCCGTAAGGCTTTTATGATTGGGTCTTACCCTACTG
AGGTGACTGAACCCAGCAAACCTCACCCTCAGTCCTCAGCACTGTGCATTACCAGGACCA
GGAGGACAGAGACCTATACTGGCTCTGTGAGGACATGAGGCTGTCTGGTGAGATGGGGGA
AGCCTGGCATCCCTAGTCATTGGGATTTTCAGAAACCTGGGCTGTATTAGACCAGGGCAT
CTGGAGGTCAACCTCCTGGTATGATGTCCTGGTCAATTCTGAACCAGGCTGAACCCAGTG
CCCATAGAACTCACACTTCACATGCCCACAACAGCTCTAAAATGGGCACCTGTATGAAAG
AGGGGAGTGAGGGACAATTGTCTCACCAAGTTCTGGAAGCCAAGAACCTGCCGTGTCATG
CTCCATCCACCTAGGTAAAGCTAACTCTCCACTGGCTAGCAAAACCATGTTCCCTGCTTA
GTTATGCACCACAGGGCACTTCAGAGGAAGGGACCTGATCCCTCACCCTCCAGCCAATCA
CTTCAGCCTCCCAGGACTTTCAGACCGAGCCACCATCCTTTTGCCTCATCCGCCCTGATG
TCCAAGCCACCTCTAACTCTCTTACAAAGTCAAGGTCTCTGTTTCAGGATCCATGGAATT
TTTGAGCCTCTACTTGGTGCATACCACTGTCACAGTATCTGACCTGCAGGACTCTGTTCT
AGGCTCAAAGACCTATATGCATTCATAAGGCAATGGATGCCTAGGATACCCATAGCCTGC
CCAGCTTCTCCAGGCTCTGTGAGCATTGCTGTCCTGAATACTTTGTTCCATGGTCCAGGA
AGCTACATGGTTCCCAAACAATATGTAGGAGTGGGAGCATGGAACCTATATATAGCTTTA
AGGAGGGATATAGCTTTAAGTTGTTCTCAAAGCAATATGAGAGCAGGGAGGTCCCTGGTG
GTTATAGTAGATGTAAAAGACCATCTAGTTGGCTTTCCCTATGGCCACCTGCCTGCCATA
GTCATTTCAAGAAGCAATGGAAAGGAGAACTGGTTGTAAGAGACATTTTGACTAAGAGGA
AGCAGTTATGGGGTCCATGTCCCGCCAGACCAGGAACAGTGCAGAACCAGAGCTACCAGC
AATACTCTCAGGATACCTGGAACAGGACAGATTATCAACATTCTCTGAAGTCCCTTAGCA
GGGCCCCATGCCATCAGCTGGGTCACTATGCTTTGGGTGGGAGACCCAGCAAGAGATCTC
CTGTGTCCCTCATGGACAGTCTCTATATCAAGCTCCAGCCTAGCTTGGTGTTTGAAATTA
GGCTCTCTTCTTCCATGGGACCAGTTCATGCCAGCCCTGCATGTCTGCTGAGCCCTGTCC
TGCCTGCCTCTTGTATACTCCCACGTAACCAGGCCAGGGTGCAGAGGTACTGCCAATTCT
GTGTTGGCTTTGGGAATGTGGGGCTGTTTTTTTCTTTTCGTTGATGCTGGGGCTGGAGGT
AATTGGTTAAGGAACTGGAAAAATGGCTGGGACAGAGCAGCACTAACTCTGCTCAACAGG
CAGGTGTGGCTGGGCCATTAATAGGGCTACATCATCTGTGTTCAGTCCCTGCCTTCACCC
TTGAATAAGGACTACCAAGCTGCCTGCCAAACAGCAAGCAGAGCTGAACCAAGAGAGCTA
GCACATTGGGGCAGGTATAGGCTGAGGTCCCAAGCTGCCAGCGACAGCCAGGCACACATA
AGCGCCTGCCTGATACACCCTTCCTATGTCTCACTCTGCCAGCACATTTAAAAAAGCACC
CAGGATATCAAATATATGCCAAGTTCCCGGCCCCAAGCCATGACCCTGTTGGCTGCCTCA
GCCTGCTTACGAGCCCAGAATAGGCCCAGGCAAGCCTAGAGAGTCCGTGAAACATTGGGA
TCCTTGGAGAGTCGTTTCCAAGTGAGAAAATCATTATCCTAGAAAACATAGCCCAGCCTG
TGTCCCATCTCCCACACAATCTCAGGTGAACACTTGGGTCCTTATCTCTATAGAGCGACC
ACTGTTTGTCATCTCCTAATCCAGCCAGGCCTCTATCTCACTTTGACCAGCATTCTCTTC
AGCCACATCACTAATTCTGCCTACATCAAGCTCTGATTTGCAGCGGATACTCCCCAACCC
TTCTAGCCAGTCCCCACCTCACAGCCAGCATTACCATTTTCTGCCAAGAGCCATGCCATA
GCCTCTTCCACCCAGCTCCCAGTGCCTGCTCAATACCTTTCCCAGTCATCTCTCATTGCA
TGGGCATCCAACTTCAGGCGTTCCTTTCCACCTCCCCCAGTGACCCCGAGAAGCTGAGGT
GGTATATAGCTGCCTCCACCCCACTGTTTTTACCTATCCTGGTAAGCTCTGTGTCCTGCA
AACTGGTCCAGCCCTCTATCTTCTGCAGTCTATCTGCTAGAGCCCCACTTGGCTTCTGTC
ACTATCTGTGTAAGCACTTTCTGATCGAGACTCTCGCTCTGGCCCCTCCCACCCGGGGTC
ACTTGGGTCCTCAGCAATCGCTGGTCTCACCAGTCTGGCGCATGTGGTCCGATCTAAGCC
CTAGCATTCTAGGAATAGCTTCTCTGCCCATGGCTTTTTATTGCAAAACACAATTAAACA
TCCCCAGGTAGGCCCTGCCAGCTGGCACAGGGCATCTCAGTGAGGTGTGGCTTTTGGATG
CCAAAGAGACTGGCTAGTGCCAGGAAACTGAGCCTGCGTGCCCCCGGGATACTGTTCTGC
CCATTCATTTGCTGGCAACACCATTTGCCACAGTTCGATGAGAAGAGGAGATCCACGCCA
CACTCAGTCTGTCTGGAGGTGGTTGGAGCTATGCTTTCGTTGGGTAGCACAAGTGGGCTA
CAGGGAGGGGTGGCCTATGGTCAGGCCTTCCAATAGCACCACAGATCCAAATCAGTAGTG
TTTTAGCCCCGGTGTGTCCACTGTGGTGCTCAGGCATGAAAAAGCAGACCTACAAGGTTA
CCCAGGGCAGAATGTCCCCAAACAGGCCCAGATATGGCCCTGACTCATCCCTTTTGCCAA
GTACCTTAAGACCACACTTATTTATCCATATATTAATTGAACATCCATTGCTTATCTAGC
TGGGCTTCAGGTCCCATGTGCCTCCAACAGAAGACAGCTAGGATCTAACATATAGCAAAG
GTAACAAGGGCAGAGTGGTACCCAGTCCTCCCCAGGTGGGAACTGAAGATCTGTCACAGT
GACCCAACAAGAAGTCCATCTCAATGGTGGCTTTTCCCCAACTGAGGTGGCCTCTTTGTC
CCAGACATCCCAGATTACAGTGAGACTATGCCAAGGGTGGGGATGGGGGGGGGTATACCA
GGACAGCGCCTTGTTATTTCAGACACTGACATCATTTGTAGTGGGGAGTATGTAGGTGTG
TGTGTGTGAGGTCCATTTCCCAGGGCCAGACAGGAAACCTGTTCAGCACAGAAAGAGGTT
CCCCCTGAGTCCAATATACTGGGGCCCTCTGCTCCCATCCTGGTCCTCGCAGGCCAGCAT
AGGCCTCTTTTCCACTCCTCACAACCCTGCATTCCTCTTCAAGTTCAAGACCTGGTGGAC
ACACATCTTACTTGTCCCTTCTAGTTTCCTAATCTCCCTTAGCCTCAATTTGGAGGACAG
ATGGCCTTAGGACAGAGGTCAGTGAATCATTTCACAGGTTCCTTTACATCTGGATACACG
TTGGTCACTGTCGAGAAAATGGGGAGCCACTTAAGAGCCTACAAAGAGACTGCCTCAGCA
TACAGGCTGTCCCCATTTAGGTAGACGGAAACTAGAAGGGAGGAAAAGATAGAGAGAGCC
AGCCTTGAAGACTCAAGAGTGTTGGGAGGGAGGATCAGGATGACCTGAAAGGCAGAGGGG
CTGGGGTCCTAAAGATCAGCCCAAGCCACACCCAAGATTCCATGCTTGAAAGCACTATGT
ATTAAAACTGAAAAGTCACGAGGCCTTCCACGCATGGCACCAGAGAAGTAGCCTCAGGCC
CAGACATCTTAGCAAGGCAACTGGATGCACCATTTTTCCTCACTTGAGTCTTCCCCATGA
CAAATTCACTAAATCATTTCAGGGATTCTGTTTGGGGCTGAAAGTTTAGTCTCAGCCCCA
AGGGACTTTAGAGAAGGCTCAGAGAGAGCAGTGGCTTTCACCTCCGGGCAACGTTCTGAA
GGTGTCTAGCAGACTTTCCTCCTACCAACCCTCACAGCAATGAAATCTGTGTACCCCCTT
TACAGAGAGGGCCAGACCAGAGGATAAAGACAGTCTAACAGAGCTCAGAGTGACCCTTGC
CCACGCTGGCAGCCTTGGGAACTCCAGCCTGCTTAGGATCTCCTGTGTGACACCATCTCC
ATTTATATAATGAGACAGTCTCATATCCCGGACATGGTGCCAGGCATCACTCGCAGAGGC
TTAAAGCTACAAGTCATCAGCATGAAGCACAAAAGGAGACAACACAACATTGAAAAGGTG
AAAACCAAACCAAACCAACCAAAAAGCATTTACTGAAGAAAGGTTCTTAGCAATGGACTT
CCAGTTACCATGTTAAATCAAGATGCCACAGAAACCGAAGTGGTCTTGAGAGGTTGTCTT
AGTTACTGCTCTATTCTGTGAAGAGACACCATGATCAAGGCAGCTTATGAAAGAAAGCAT
TTAATTGGGGGCTTGCTTACAGTTTCAGAAGGTGAGTCCATCATGGTGGGGAGTGTGGCA
GCAGACATGATGTTGGAGCTGTTGCCGAGGACTTGTATCTGATCCACAGACCCAAGTCAG
AGAGAGCAAGTGAGCAAAGGGAGAGAGAGAGACAGAGACAGAGAGAGGCATAGATGAGGT
GTTGGCAGGCGGGGGTAGAAACTGGGACTGGCATGGGCTTTTGAAGTCTCAAAGTCCATT
CCCAGTTGACATACTTCCTCCAACAAAAACCATACCTCACAACCCTTCACTCAGTTAGAC
AATTCTCTATCAACTAGACATCAAGCATTCAAAGACACGAGCCAATGAGGACCACTATTA
AAACCACTACAAAGGCATATAACTGATATGGAGATGGATGGATAGAGTATTGGGGGGATA
AATGGATGATAAATTATAGGCAGATGAATGGACAAACATGAACTTGTGAATGGATATGAT
AGGTAGTGAGCATATGGATGTGGACAGATGGATGGACTGATGTGTAGAGGGATAAATGGA
TGGATAGAGGGATGGATGGTGGATAGATAGATGGGTGGATGGATGGGTTGATATATAGAT
GAACAGATAATAGGTGGGTGGGTAGATATATGAATGAGTGGGTAGATGGAGAGATAGAAG
TAGATGAATGGTGGCTGGCTGGATATATGGGTGGGTAAATGAGTAGATGTGTAAATTATT
AGATAATGAGGGATGTAGGTGAGATGGATGAATGGACTGGTGTTGGGTATAGGTGTTTAG
ATACAATTGAAGATGTAAGCGAGTGGAAGAGAAAGGTTGGATGGGTGAGTGGGGGACATG
CAGAGAGCTGTGGACATCTAGATAGAATGTTAAATGGCTCCTCTAATAGTACTTTCTTTA
GCTAAGCTCTGAGCACAGAGAATGATTATAAAGATACTTCTTTACACATACTTTGGGTCT
GTAGTTTCATGCCTTGACTCCCAGGCTACATAGTAGTGTGGCTTCTTAATCCCCAAATAA
GGTGGACAAAGCCCACTCTGGCCAGCCAGGGTGCAGGAAGCCTGGGAGGGGTGGGAGGCT
CGGCTCCCGGAGCTGAAGTCAGTTCCTCCTTTTCTAAACAATCGGCCTGGCTTGGTCTTG
CCGCACCTCCACCCTGCTCCACCCAAGCTCCCTCCTCATCTGCTGAGGTTCTGAGGCCCT
AAGAATGGGGTGCAGGGAGCTGGGGGTGGGAGCAGGAAGTCAGGAAGGACCAAGGCCTCT
GACACAGGTGAGAAGATGCCTCCCCTGGGGTTGGGACTGCTGGGGCCACCTGCTTCAGGT
TGCCTTCTGGGTAGAAAGGCGAATGCAAGGTGATGGTCTGCCTTCCCCACCCCCTCATCA
AGAAGGAACTCTGGTTCCTTAGTTTGCCTTTCCATCAAGTTCCTAACTGGAGGCCTCTCA
TCCTCTTCCTTACAGTCATCCTGCCTCAGCTCCTCCCTTCCCTTCCCTTGTCCCCCTCCT
CAACCTGTCCTCTGCCTCCCATGTCACTGTACCCAGTTGGTCCTGGAAAGGAAGACAGAA
GCTCTTGATCCAGTCCTTCCGGCTGCCAGTGTCTCAGCTCTTGACCTCCTGTTGAAACTC
AAGTCAGGGCTGGGTTCCAGCTTCTGCCCCAAGGTGTGCCACCCCTGGGGGCAACAATGA
GGAAACCAAGATAGCTAGGTCTTTGGAGGGAAACTGTGTTACTCCCAGAACCAGAGATTC
TGTCTCTTGGTGGCTTCTGGGAACTCAGAGATGACTCCAGGAGCTCCCAGGACATTCGAT
ACACCTTTATATACAGACCACAGGGGAGGAATGATGTGGGCAAGGTGGGACAGGGACCTC
CTTGGAGAAGAACACGAGAGAACCAGTGTAAAGGAATCCAAGAAGGCTCTGTGACCTTCC
TGCTTTTGCCCAGCTTGCCTCTGGCTGTTTGAAGGCAGTGGCTTATGTCTTGCTACCTCG
GTGGCATTCCTTCCTCATGCCTCCTCCATGGCCAGGCATGGTAGTGATTCTCACTATCTC
ACCATAGCATGAGACAGTTGAAACTGTGTGCCATCATGTCACAAGCAGGGAACGGAAGCT
CTTCCATAGAACTGCTTTTCTCAGTCTCCCTAGGCTGAGAGAGAGCCAGCAGCTCCAGCC
CTTAGTAATAGAACCTGGCCATTCTACACTGTTGCCCTCCTGCCTGTAGGATTCTGAAGA
CGCACATGGGAAGCTGCACAGAACTGGCCTTGCATCCCTTCAACCTGCTGTTGTCAGGTG
GACAAAGCTGAAGCCAGTGCCACAGCCTAAACCCCATCAGGCAGAGCCAGCACCTTGACT
ATTGTTAGATGAAGAGAATTCCACAGAAGCATGCACACAGGAAGACCAGAAGGTGCCTGA
GAGATGAAGGTTTAAAGACTCACCCTGTTTTGGATTCTACACACACAAACACACACACAC
ACACACACACACACACACACACATACAGATCATAAAGACCACCTTGGTCTAAGAGTCCAA
GTTCTGTCCTTCTTCATGGCCCCAGCAGCCCAGAAAAAACCCTCTTCTGCTGCCCTGCCC
TAGTTTGGAACCCCCTAGTGAATGTGCCAGGGTCCCCGCGCCTGCCTCAAAGGTCACCAG
GCTCCTGCCATCTCACAACAGGGAGTCATACTGCACACAGCCTCTCTCACCTGCTAATCT
TCTTTGATCCCTGGCAACCTCTAGGTGAGAGCCATCATGAGGTCCTCAGTAGCTCATAAG
CGGCCCAGGAAAGGTCAAAGGCAAGTCTTGCTTCTGGGGTCAATTTAACCCAGTGAGAAG
CCAGCCATGGACAGGAGTCTCTCATGTCGGTGTCCCCTCTGTCTCTCTTACAGCTGCAGG
GCCACTCCGTTGCTAGGATTAGTGCCCAGATTAGCCCACCAACTTTCCAGAGCCTGGAGT
GTCCCAGTCACTGGTGCTATAGAAACCTGGCTGGAGGCTCCCTCCTAGGCAGGCCTGAGC
CTTATGGGGAACAATCAGAGATAGAGGTATGGGGAGAGCCTGGGCTTGAGCCACCATACT
TGAACTAGGTTTCCTTCTCAGAAATCTGCACTCTGGGAAGTTTGCGGTCCACCCTGAGCC
AGAAAAGCTCTGCTGAAATGAAACCATGTCTCACAAAGGTGTCAGGCTATGAGCGGGAGA
CCTGTTCCTTTCATGAAGACCTCAGCACAGGTCCTGTGAGCCCAGACACATAATGAAACA
AGATAGACAGGAGGGACCATATCTATTTTGCACAGTTGTTTGGAGACCCCATCTCCCTTT
TAAAGTGCCAGGGTCCCTGGTTCTAGCATCAGGATAGCAGAGAGGGGCAGAAAGCCAGAG
GTCAAGCTCCCTGGTGCCATCTTGGAATGTGACTCCCATGATCAGAGGCCCCTCCCACAA
CTTAGCTTAGAAAGAGAGAAGCAGATGGAGATGGCTTCTGTCATCCTCCTCTCATGCCAA
AACCCTTGCTAACCTGCAAGCCCTTTCCTTCCCCTCTCCAAGAGTTCTCACTTTCCCTCC
CATCCACCAGCCCCTCCTCAAGCCCATCATTGCTCAGGGCCTGGGTCCCTCCTGCCCCTC
CTGCCTTCTTAGGGTGTACCACCCCACACATCTCTCTACTGCCCAGTTCCCCACCCCACC
ATTACCTTCACTTCCTGCCTCTCATCTCCCTAGCCCTTGCTCCTTGATCCTGAGTACCAG
TGTTAAGAACAGGATGTGTGTACCCTGAGAGCGAGCTTCTGAGCCCTGACCGCCCCCCAA
ATGCTGCCATGCAGGAGGGGTACTCATTACTGTCCCTTGCTCTTGGCCCTACAACGTGGC
AGATACATCAACCTCAAGGAAAGGGAAACTGGAGTGCTTTGTGGGGTACATAATAGAGCC
TGGAGCATACTTTGGAGCCCTGTACAGAGAGCCAGTACCATTGGACCCAGCCCTTACTAT
ACCTCTGAGAAAAGAGAATTAGAGACAGTATGGGCTATCTCTACCCTATCTTCCCTGAGA
GAGTGAGAGAGAGGAAAAGAGAGACGGAGAAGGAGATGGTAGGAGGAGACTCCTGCAGGG
TTAGTTGGAAGTCAGGGGCCCCGGAGGTCATCTACCATCTTTCCCTGACCTTCTTCCCTG
TGGGGCCCAGACCTGACAGGACACTGGAGAGTCCTTTTCCTCAGCACTGACCCATGGCTG
GGAGAGGTCAGGGCTATGCTAGGGCTCTGCTGCCAAGGACAGAGACGAGGAGCTCCTTCT
GGTCTGTTCCTTGCCTCCCAAATGCTCTAGTCTGGGCAAGTCCAGTCCCGGAGGCCCACC
ACCCTCCCCTGGGAGCCCATGGCCCAGCTTTGCCAGCTGGGGCAGAGCATTTAAATTGAC
GCTTATTATGCAAGGAACGTTGCAGGCCTCAGGGCTGGAGCAGAGCAGGGTCATTTTTTT
TTATTAAAAAGCAAAACCTAAACCAAGAAAACAAAGTGATTAAGTTTCTCCTCAGAGCAG
CAGGCCACGCAGAGTCGGGACAACCAACTCACAGTTGCTTAGACCCTCAGAGCAGGAAAA
CAACTGAAATCTGGATACAAACAGGAAGCAGCTGTTTTTCTCTAAATGTGAGGGGATGGC
TGGGGTCTCCAGGACACCCACTGGATGGTGGTGCTGTGCCAAGCACTCAGACTGCTGAGG
GACATGTTCCACACATGTCCAGACAGGACCCTGGGGATCCCAGAGCTTCCTGACTGGCCA
GGTGAGGCCGGGAAGAGTAGCTGACCAAAGCATGTACGCGCACACACACACACTTTGGGA
TCAGTTGTTCTGTCTGAGTGGACTACCACCAGTAGCTCTCTAATGGGGCCATGAAGGGGT
GCACAGAAAGACCAGTAGATAAAAGTTTAAGCCCTCACAGTAGAGGAGTGGGGGATGGTA
TTGAGCCTAGGTTCTGGGGCCTGCTTCTCTCCAGTAGTTTCCCCTTTTGCCCATACTTAG
CCCCACTATTGACTTGATTTGAGAGCAGGGGAAAATGTCTATCTACTCCGCTTAGCCTCT
GGTGGAGAGGGTTGTCTCAGTGAACCTGGTCCTGAAGCAGTGCTGATGTTGAACCCTGGG
GATGGGCCAAGGGAGGCAAAGAGGCTCTGAAGGAAACTTGGAGGAGCAGAAATGGGTACC
CAGACTAGCAGAGAGGTCTCAACCAGCTCTGGTTTGAAGGGAAGTCGAATGCAGTCCCAG
GAGGTGATCCCATCTCTAAAGAGGGATGCACTGAGCCTGGGCCCTGGGGCCTGTCCCTAC
ATAAACGGATAAGCATCCCTTGCCATGCAATCCCAGAGACTCTGCCTCAAAAGTTAATCT
GAAGAAGACACTAGACATTGACCCTTGGCCTCTGTCTGTGTGGGCAAAATGCATACATGT
GCATGGTCCCCCACCTCAAAAAAATTTCTTCCCAGGAGTTAAGAAAAATGACCTTTCAAA
TCATCTTGAGATGGCTCACTACCACAGAACCTGTGTCCAAACTTTAATAGGAGCTTTGTT
CATAATTTCCTAGATGCCCCTCAGTGGTAAGGAGTAAACAACCTGAGTTGGTCCACACCA
AGGACTGCTGCTTCTTGCTAAAAAAAAAAAAAAAAAGTTAGTTGTTAATCATGGATCTAA
GACACATGGGAACAAGAATCCAGGCTGGAAAGACTCCAACCATGCTGCAACATTCTATAG
AATATACTATATTAAACATTCTATAGAATGTGTAATACCCTACCGTCAAAAAAAAGTCAG
TGGCTGTCAGGACCCAGGGCAGGGATGAGGATGGGTGGAACCCAGGGGATGTTCAAGATG
GTGTACATTTGACACTGTAAAGGTGTACATGTGACATTACACATTTGTATCATCTATGAA
AATGTATGAGTCCGAAAGTGACCCCATGTAAGCATGTACTTTAGTTAAAAGTGTGTATTG
AAACCGACTGACCAGTTGAAACCAGAGTCCCATACCAGTGGAAGCTATTAATGACAGGGG
AAGTTGGATTCTTCTTGTTTCCATGTTAATCTTGAACTTGATACCCAGCAGACCTTGACA
TTGAACTTGAACTTCTCATGTTCCCACCTCCATACTATGAGTATTGAGATAGCAGGTGGA
CACTGCCACACTGTTTATACTGTAGAAAGCATTGAACCTAGGGCTTCCAGCATGCTGGGT
GAGTCCACTACAATTGAACCATAGCTCCAGCCTTCTGCACAATTCTTTAGGCCCAATGAG
GGTTTTAAATATTTTTAATATTTATTTTTAATATTTTTAATATTTGTTTTTATGCATGCA
TTTTTGCCTGTATGTATGTATGCCTGGTGCCCACAGAAGAGGACATTGGATCCCCTGGAA
CTGGAGTTGTATGTGAGCTGCCATATACATTCTGGACACAAAACTCAAGTTCTCTGTAAG
AGCACTTGGTGCTCTTAACCACTGGGATATCCTTCTAGCCTAGGCCTAATGAGTCCTTAT
CTTGTTAAATAATTGTCTCTATATTTGATTCTGAAGCCACCAGCTTCCCTTCATGAGGAA
AAGACAAATATTTGGCTATTTACATGGCTCATCCTGTATGAGGCTCACCCTCATGGAGTC
TCTTTTTGACACAAGGGGAAACTGAGGCATATAGCAGCTAGACAACACATCAAGATGTAG
AAAACACTCTCCTTTAAACAAATGATAGACAGATCTGGTAACTCGTGAGACCTATGCCCT
TTGACCTTATTTCTCAAACATTCTGGCCTCAGAACTTTACATTCCTAGAAATTATGTAGG
AGCCCCAAAAGATCTTTTGTTGAGATAAAGCTGTACCTATTGAATATTAAAAGGACATCC
TCTAGGATTGAGATCTCATGTCCATCAAAGACATTCCTCATCTAGCTGTCAGCTCACCAG
TGCCTGGAGTTTACTTCTCAAAGTGGACCTATATTGCCAATTCTCAGAGGTCTCCAGGCT
AGCTTCCTTGCTTCACCTCCAGCCACACTGCCCTTGCGGGAGGGCCTTGGTGGGAGTGTG
TCTCAGCCTCACCACCACCCACCACCACGGGCCTGTCCTGCTCGCCACATTGGTCCTAGC
AATCCCTTGGCCCACTTTCTGCTATCTAACGTGTTCTCCAGCTCTCTCCTATTAAGGGAT
GAATGTTTCTGCTGTAGAGATTCCCCTGGACACTTTATCCCATCTCCTCTAAAGAATTTC
ATGTCCTCCTCTTCCAAGCTAGAAGTATTATTTTCAGTTTACCCAGAACACTTATAGCTG
GTCATGAGGCCTATTGGTCATATCCAGCAGCAATGGACACTAGTTGTCTTGGACTTCTTT
CAACTCCTATTAATAAGCAAAACCTAGCCCTCTGCTAATGACAAGCAGAGTATGGCAAAA
GCAAACACATGGCGCTTCATTGTGACAGGCCTGCCTCATGATTCTTCTCAAGTATGCCAC
GGGACATTACATGACTTAGATGTCAAACCCCACAGTGGCTCTGAGGAGTTCCTGCGGAAC
ATCCATGAGCAAGATGTATCAGGAGTAAGTCGCTTACACCCTCTTGGGCTTCCTGGTTGG
CTCCTGTTTTCCACAGGGTGGAAGGGTAGGAGTGGTCACTTGCTCCTGGGCCATGCTCAA
CCCATCTGCCCCTTCCTTCCTCTTTATCTGTGCCAGAGGCACCTTGCTCTAGAGCAGCCA
GTATTCCCATTCATCTCTTACCTGGAATAAAACCCAAAAGGCCTGACTCCATGTTATGGA
AGCTATGGAACTGTAGTCGCTCTCCCTCTGGTGCCTCTCCTGTACTCAGGTCTGATTTGA
ATGGTGCATACAGAAGGGTCCATGGTGGGAGGTCACACGCTGCAAAAAGGAGAGCTTCGG
CATGTGTAAGGCCCGAGGGTCACTCTTTCTTCCATCCTGCTTAGGCCACAGGCTCCTCAG
TGGTCCCTTGCCTTTCTTATAATGTAGAAGAACACAGGTCTCTGGGCCCTTTCCTCCTAG
ATAGCCTTCTCCCCTCTTTGCTAGGTCTTCCAAGCCCCAGGCAGTACCTCCTGCCTGTTC
TTGAATTCAGAGGTGCTTGCTAGATAGGGTGATGCATATCCAACAACAAGTATCCAGGCA
TCCCCCAGCACCGCTTCTGATCTCTCTGATTCTTGACCCATCCAGATGTGAGAAAGCTTC
CATGGAGGCCGCTGTAAACTGCTCTTGCTACCATGGTTGCCCCACTGTGACTGACTACAC
TCCCTTAAATCTAAGCCCAAACAAGCTTCCCTTCCCCAAGTTGCTTCTTGTCAAGCATTT
GGTGACAGCAACATCAAAAGTAACTAGTATATTTTATTTGACCACTTTTTAGGATTCTTT
TCTCACTCTTTAATGAATTTTTATCACGGTAGGAGTGTTCTCCAATTAGAAACACGGCTG
ACTTGCTATTCCAAATTTAACAACCATTTTGCACCTTAACTCTTCTTTCAGAATCCACCT
GTTTTGGCTCATCATCTGGAGAACCCAGGTCTTTGTTTGTTTGTTTGTTTTCTGCAGCTC
AGGATTAATAGTTTCTCTCTACAAGAGTGCTGCTGTTAGGACTTTGATAGTTAATGCTGG
ATGTAGAACCCTGCTAACTTCAGAATCAAATGGGACTTTAGCAGCCATGGTGCAACTGAG
CTGCTAAGTCTGGTACAGAAACAACCATTACATTTAGCTGTGAGAAATTTGGGGATCTGG
GTGGATAGGTGGCTCAGAGCTTAAGAACACTGCTGCTTTTTTAGAGGGCTCTGATTTGAT
TCCCATAACCCCCATGACAGCTCATAGCTGTCTGTAACTCCAGTTACAGGGGATTTGATG
CCCTATTCTGGCCTCCCTGGGCACCAGGCACGCGGGTGTTATGCAGACATACATGCAGGC
CAACACTCAGACACATAAATTATTAAAATTCATTTAAAAAAGACGTTTGAGAGTGACCTT
GACGAGCATGGTAGGGGGTGAGATGGGAGACCAGGTAGCTCATGTGACGATGTGATGTAA
AGTAAGGAGACATGGATGATGGTGTGAATGGAATACGACAAAGTCAGGTTGTAATGGTTC
AAGTGAGAACTGTCCTCCATAGTCATTTGCCCCATAGGCATTTGAATACTTAGTCCACAG
CCGGTGGCACTGTTTGAGGAGGTTTAGGCGGGATAGTCTTACTGATGAAAAATTGAGACA
AAAGCCTGGTACTACTTCCAGTCTGCTGTCTGTGCTTCATGCTCATGGCTGAGGATGTGA
GCTCTCAGCTTTCCCTCTGTGGTCATCATGTCTGCTGGTTGCTGCCATGCCTCTACTCTG
TGATGGACTCGTACCCTCTGGAGCCATAAGCCAAAATAAACTTTCTTCTGTCAGTTGCTT
TTGATCATGGTGTTTTATCACAGTGACAGAAGAGTGACAGAGACACGGGTGGTGGGTGAT
GGGCTGCCAGGAGACTCAGGAACAAAGATCTTCTCTTAGATTCAGGGAAGTTATTTTGAG
CCCTAGCCTCTTTTGGGTTTGCTTGTTGTTGATGTTTTTTGAGAAAGGGTTTCTCTGTGT
GGTCCTGGCTTGCCTGGAACTCACTCTGTAGACAAAGCTGGCCTAGAACTCAGAGATCTT
CCTGCCTCTGCTTCCTGAGTGCTGGAACTGAAGTTGTGTACCACCAGAGTGAGGTGAGCC
CTAGCCATTTATGCATGTATTATTAACTGGGAATACTGGAAATACATTTTGGATTTTATT
AAATATATTTCTGGGACATCTCTATTTTATACATTTTGTCTTCCCTTGGCCTATTTACAT
GATGATATTAAGTGGATTTTTCACTAATGAGTCACCCTTGCCTTCCTGGAAGCTGATGAT
CCTTGGCCATATCATGTTATTACTTTAACTCAACCTACTGCCAGACTCAGTTTGCTAATT
CCTTGATGGGTAACTTTTGTATCTTTCTTCACATGTGACTTGAAACTGTGGGTTTTCCTT
TTTTGTGCTACCATGATTGGGTTTGGTGTCAGGGTTTTATGATAAACATCTTCTGTGCTT
TATAAGTCATAGTGATAATTTTAGAGTTTAGAAACCTGCCCATAAAACTATGACACTTTC
TCTGAGAGAGTTTATAACTTTCAGGTAGAAGTCTAGTTGTTGACATTTTTAGATTTTTCT
AGGCCCTCCAGAAAAAGCTAGATACTAACCTTATGTTTTAATTAATAATTAGATATAAGA
TATAATAAACAAATAACAAGGTATAAACAATAATAAATTATTATATTATATATTGTATTT
ATGATTAATATGTTATATAATGATTATGTATGTTATATTATTGTATATTATATTATTCTA
AGATATATGATCTATTATATATCATGCATTATATATTATATGTGACATACATCATATAAT
ATATAGTATACAGTATTATAATAAATAAAAAATAATAAGACATAAGTAATAAACATATCA
CAACTCCTACTCTTGGACAGACTATAGAAGGAGGATATAGTACAACCAGAATGAGCACAC
ACACTATGGAAACGGGTACTTCCATAAATTACAGTGTCTTTACTCTTGTCATTCATTCTA
CACCAAGACCATCTCAGATGAGAACTCAGGTAGATGCTTATGGGTGTACAGCTGACACAC
CCATGAACCTTCCCAGTCATTTTTCTCTCCAGCTATCCTTTCATACGCTCATATACTCAC
ACATCTATCCATTTGCCTTTCTAAACCTGTCAAAACATTCACACATTCATGAGTTTATCT
ACCATCCATCCAACCTTTCACAATTCGCATATCTATCCATCTTCAACCTATCTTCTATCC
ATCCATCTAACCACTTACACATCATGTATGTGTCTATCTATTCACCCACTCACCCATCAA
ACCATCAGTCTAGTCACACATTCATGCATCTATCCATCTGCCAGTCACCCATATATTGAT
GCATATATCCATCCATCCATTTATCTATCCTTTCATCTATTTATAAGCCTATCCATCAGT
TAATCCATCTACTCACCTATACATATATCCACTCACCCAACTCTATTCACTCCATCCTTG
CATCTTTTCATCCATCAATCTATCTGCATGATCATGCCTGTGTCCACCCATCTATCCTTC
TATTTACTCACCACCCACACATTCTTGTATCTATTCATCCATACATTCATACATCCCTAT
ATCCCACCCCACCCCATTTATGCAACCCACATTGAGTTCATGCTCTTCAGCATGTACCAG
TCTAGACATTGAAAGATCAGTTCTGGAAGATATAAGCCAAGGGCTGGAAGATCAATTTGA
GATTCAAAACTGCCCTAGCAAGATAATGTCATTGACAGAATAGAAACAATATGCTTTTGT
GGAATGCAGGGACCCAAAGTGCAGATCTGAGGGCCCAATTCCAGAATGAGTGGCCCTCCA
GATCCAACAGGAGGGCCATAGGTCCTCTTTGAACCTGGGAAAGGTCCAAAGAGGACCTTG
GGAGAGGACAGGACAAGGCTTTGTAAAGTGTGAGCCTGGCTATCTTCTCAGCCTGGCTGT
CCATCAGGTTTATAAAGATGTATTGTGTTCTGTTTCCTATGATCATCTTGAGGACCAGAA
TGAAATTCTGACAAGAATGGAATTCTATCCATCCTCATGGTTCTAGGGTGCTCTTCTGAG
TTCTGATAGGAATTTTAACTAACAAGGAAAGGGGAGGGGAGGGGAGGGGAGGGAAAATGA
AAGGAAAAGGAAGGGGAAAAGAAAGGGAAAAAGGAAAGGAAGGGGAAAAGGAAAGGAAAA
AATGGAAAGGAAAGGAAAAAAGGAAAGGAAAAAGAGGAAAGGAAAAAAGGAAAGGAGAAA
GGGAAAGGAAAAAGGAAAGGAAAAAAGGAAAGGAAAAAAGGAAAGGAAAGGAAAGGAAAG
GAAAGGAAAGGAAAGGAAAGGAAAGGAAAGGAAAGGAAAGGAAAGGAAAGGAAAGGAAAA
GGAGGAAGGTAGGTGGTTCTCACAAATGGGAAGCAATGAGATCCCAGATGTACCGGGGAG
CCTGACTGTTCTTTGTTAGATCTGGGGTTGCAAAACCATTAAAGGACTAGTTCAACCATG
GCATCAGCTACCAACAGCACCACTGCAGGGACTCTGCTCTGCATTTCTTTGCCTCTTACC
AGGCTTTGTAGGGAGGCTCCACGAGTTTAGCCCACTTTCATCTCCTGGGCACTAGCATAC
CTTTTATCACCCTAGTATGTGTCAGAAAGAAGCTTCTGGAGTTGGGCCAGGAACCTCTCT
GGGGCGTCACTGGCACAGGAAGATGAGAGGGTGGGCATATTGTTCTCTCTCCTCCTTCTC
CTACTCTTCCACGCCCAACTCTGTAGAGAACCAATTTGCCTTATCAGAAAGTCCAGCAAG
CGGCTGGCTAACAAAATAACTAGAATTCCTGCTCCAAGGCACATCTGGTCCTGATCGAGG
GGAGGCCAGGGATGGCAGGCAAGGGAGGGGGGGAAGTAGAGGTACTGCTCAGACTTTCCC
AAAAGCAATCCTCTAGGCCAGCAAGAGGAGCCTGCCAGGCAGGCCAAGGGCAGCCCCCAA
TGGCCTACAGGGCAGGAGGCAGTACTCTTTGCTTACCCTTCAACCCCACCAGCAGATGAG
CCCAGGCCTGCTCTTTATGAGGCTGGGAAGGGTGGGAAGAACACCCCACCCTAGTTAGTG
CAATGGTGTTGGTGCTCCTCATATTGTGCTCCTCCCAACTGGAGCACCGCCCCTGCTCCC
CACCCAATCCTGCCCCTTCTGCTCCAACTATCATTACCCCACAAACCTTCCCCAGCTCCA
ATGCATCCTTTATGTACACCATCTTTCCTAAACTTTATCTGGGTGCCTTGGTCTCTCCCT
AAAAACTACCTGTTGCCACCCAGAGCCTTGGCAGGTTGAACTAAGGTTCAGAGCCAGGAC
TCAACCCTGGGGCCCTTTGTCTTCCTGATTGTCCTTTCAAAAAGACACTCTTCCAGACTT
CCATATACAGGTCCTCCTGCTCCACCCTCTTCAGATGCAAGGGCAGAAAATTTCTCATGG
TAGAGGGAGGTCTTTTTCAGGCCCAGATGCCATCCTTCTGTCTCCTCTGTTGGAACTTAT
CTTAGGGCCCCCTTGACTCAGAGGAGCCCCTTCTATGACCCAGACTGGTACAGACACAGG
AGAATGAAAACGAGTGTAGACTAGAATTTCCTAGGAGGAGTGAGAGAGTGTCTGCTTTGG
GGCTGTGATACGGTTCAACGAAAAGGCTTGCCTAGGCTTCCTGTCTCCCAAGAAAGCAAG
AGCAAGTGGGAACCCTGTCCTTCTTTCTTTATGGCCAGAGCCCTGACCACAGGACTTCCA
CAGTTCAAGCAACCAATCCCAGCCAGCTCCTCAGGGGTAGTTCATACTTTCACAATGGCC
ACCAGAAAATACCTGGCTGTTCATCTGTTGACCCCCTGACCGAGGACATGGTGACAGAAG
ACATTCCTGTTCTGTAGGCTTCAGGGCACCATGGACCTTGAGGGATGAGGAGATGCAGGA
AGGAGGCTAGTGGACAGGTGGTCTGAGGGCCTATTGGCCTAGGCACCAGTCTCATGAAAT
GGAGGTAAGCTTTGGCACCTCAGGGCAGACCTGGGGATCAACTGCACCATGCTTTCCCTA
CCTTCTTCCTCTGTCCAGGATGGATCCAGTCTGACTGAGCCCTGTACTCTAGACTCCAGA
TGTATCCTTCCATTGCCCCAGGGGAGACAGAGCCTCCTCTGCCTCCTTCACTTTCCTTGC
CACTTCACCAGGCCTACAAACTCCTTTCTGGGGGCGCCCAGTACTCAGGATGAGGGCAAG
GCCAGAGCCTAGGCCAGTGGGGGTGCATAGCAGCCAGTGTAAACAGATCAGTTCTGTCTG
CCTGGGGGGAGGGTGGGGGCAGGGAGGGAGTTGTCTTGGGCTTTGTTATGTTCTGAAAAA
AAAAAGGCAAAAAATTTGGGTCACAAACCACAAACTGTTTTGCTTTCGGCATAACTGGCA
TAAACAGGCATTTTCTCTTTGGTTTCTGGCCGGCAGAGGCCTGGGTTGGCTGGGGCTGGG
AGCGGGAGAGGCTGCAGGCTGCGCTAATGAGGCCTCAGGCCTCGGCCCAGCAGCCAGAAG
GGGGCTGGGCAGGGGCAGGGCTCAGCAGAGCAGGTAGAGAGACCAGGCTTGGAGGATACT
GTCAGCATGGCACTGCCTCTAACCCCAACCTGTCTATGCCTAGGCAAGAGCTCCTGGGAG
CCAGGCCTCAGGGACTGGGGAGACCTGAGGACCCTGGGTGTCAGTACACCAAGGCAGGTG
GAAACAAGTGTTTAAAGATGAGTCTGATCCTACTCCAGGGACTTAGTCCAAGAGTAAGAG
GCCAGGGAAGACTAGTACCCACCCCTGAAGAAGATGGACATGGATAAGCCTGGGTCTCCC
AAGAGGTTGTCCTGGGGTGCCCAGAAGGACCATTTCTGTGGCCAGCTCTGCAAGTGAAAG
CTACAGAGAAATCCAGGCAAATTCTGGGAGAACCTGAAAGCAGACGTCTTGCATATCTCT
GCATCTCTAGGGAACAGGGAAAGGGCCCCAACTGCTATCTAAAGAAGATCAGACATTTGG
GGGTTCAGTAAAGAACTGCCCAGGATAGCAGAAGGCATGCCAAGGCAATCAGGGTGATGC
CAGATACCAAAGGGTCTGGGAGAGAGGACAGCCACCTTTCAGGACTGGGTGTGGGGACAC
TGAGTGAGGGAACCTAAGAGATGAAAGAATTGGTATGTGACAACTGAGATATGGGCCAAT
GTTATATGCTGAAGAACCCAAAGCATAGCCAGTCTCTGAGTTTCACCCAACAGTCCATGT
GAGCCACAGATTCTAAGTGGAGAAAGACAAGATCTGGACTCATCACTCTGCTCTCATGAA
GAATATGACTGGGGGTGTGTGTGGTAGAGTCTGTCTTATAGGTTGTGGGCATGGAGATAA
GGGGTGGAAAGGTTTTTAGGATGTCCTGGGAGAACAAATGGGCATGAGTGGTGCCAATTG
AAGCCTATTCTCTTTATTCCTAGAGGCTTTGTGGAATCCATACATGTGAAATGCCATTGT
GTACAGGGTACTCAGGATAGACTTTGTGAAGGAAGGGTGCTCGGAGCAGGTCTCTCACGG
GAAGTGGTCCAGACAGTGCAGCCCTTGCAGGGGGTCAAAGGTCCCCAGATATCAGGCGTT
TGTGACTGGGACAATTGTTAGGGATAGTAGTGGTTGGCTGGGTATATCAGGGTGGCTTCT
GGTCACCACGAGTTGGTTGGCTTATCAAGAAGCATCTAGCATGTTCCAAGCAGAAGTGGG
ATGGTGTCTGGTGTTTCACGTACCACCACTTGGGAGCTGCTGCAGGAAGGTAAGTGGAAC
AGGTAGGGCAATGGAGATGTGGCCTGGCAGGGTTAGACCACTAACTAGAAGCTCTTGCTG
TGGGACCTTCCATACCCAGACCTGTGCTGTACTATAACAGAATGAGGGCACTCTAGTGTA
ATCCCTTTCCTAAACAACCACAAACTGGGAGCTTCTACAATCGTAACACATTTCATTAAA
GACCGGGAGCCTAATATCAAGGTGTGCCAAGGCCATGCTCCTTTCCAAGACTCCAGATTG
TGGTCCTTCCTAACTCTTCCAGCTTCCAAGGACCACCAGGCATCCTCTGGCTTGTGACTT
CATAACTCCAGTCCCTGCTTCTGTCTTTGTCTATAAATTTATTCCATATGTAACCTTCTC
AGGTCTCTTGAGGACAACTTTCATTTGAGTTAGGCCTACCCTAAATTCAAAATAATGTCA
TTGCAAAGTCCTTCTTTAATTTTGAAGGCCCTTCTTTTCTTTAAATAAGGTCACATTCAT
AGGTCCCAGTGTCCAGAGATAAATATGTATTTCTGGAGGACATCATTCAACCCAGTGAAG
AGATGTCTATAAGTGTTTGCTGAGTGGATAGCAATGGTTTTAGATGGCCCATGTGTCCTG
ACCTTGTTCCAGCTCTGACATCATCACTTACATTTGTCCCTCCTGCTGCTGAAACCCTAC
CCCATTCCAAGTGATGATGCTCTAATGCTCTAGGTCTAGGCATGTGTATCCCACCCCTTA
CATGTTCTTCTCTATACTTTCTACAGTCTGTGTGTCATCTTCTTGGTGAGGCCCATTCAG
CACTTCCATCACACTCACCCAGCCCCTGATGAGGCATCCTGAACATTATAGATGCCCACC
CACATGTGTGAATGGGGAAGTGATAGGTGAATGGATAGTGGGTGGGTAATGGATAGATAG
ACAGATGGTGGGTGGGTGGGTGGATGGGTGAGCAGGTAGGCAGATGGACAAATAGGTGAC
TTAATGAGTCAGTGGGTAGATAAATGAACAAGTCATGGTGGATGGGTGGATGAATAGATG
GTTGAGTGGTGGGTAGATGGATAGATGGGTGGGTGGATGAATAAATGAATGGGTGTAGAT
GAATTGGTAGATTGGTAGGTAGATGAATGAGTGAATAGGTGGATGAATGGGTTGGTGAGT
GAATTAGAGTATGGGTGGGTAGAATGATGGGTAGGTGGGTAAACATATGGCTAGGTAGAT
GAGAGGTTAGGTGGATGAATAGGTTGATATGGGATGTGTGGCTGAATGGACAGGTAGAGG
AGTTGGTGGATAGATGGGAGGTGGGTTGAGGACAAATTGGCAGATAGGTAAGTGGCTTGA
TGGTTCAGTGTCCATATTTCAAAAATTTATTTATCTCAAACTGTGCATAATGGAGTAAAA
ACTTAAGTTGAAAATGTAGCTGTTATAAGGATGGTATTAGTTCAAATATATACATGGATT
CTCGGCAGCCTGATTCCAATAACAGAGCCGAATCTTTTAAAATACAACTACGGAAAATAA
AAGGGGGGAAAAACCTTAAAATATCACAATTTACAGAAATATTACAAACCATAAGAAAAT
ATTTCAAACACAGTAATTCCATATTTTTTATGTGAACAAAATGAAAGGGTAGGATTGAAC
AAAAGCTATTATAAATTACCAACGATATCAACCTGCATGGACATTTTTTTTTTGCCTTTA
ACAGTAAGTTAAAAATTTAGTACAATCTAGAACGTTTGCCTTAAACAAGACCACGAAAAC
GGTCTTGCCAGTACTTGCTCTCATGTTTTCCTTTTGTACAATTTTAAAACTAAAATGTTC
AAATCCGAATAAACTCCTTCCTTGTTTGTAACGGTCCTAAATTTAAGCTGCAGAATCAAA
ACCCAGCAAGAACCCTTTCCTCGAAAAATATTGGCAAATTCTCAGCTTATAAACAATGGA
CATTTGATTGCCATGTTTATCTCGATAAATACTGTACAAAAGTTGCTTGCAAATATTAAA
ACTTTTTTTTCATCGCCCGGAGTCTAGCTCTAAATATTACTGGTAAAGACTTTTGCGAAC
TCCCTGCGAAGCGCCTAACGTACCACTAGAACTTTAAAAAAAAGTTTTGCGTAGTTTTTT
TCCTCCAGATCTATACATGGTCCGATTCCCCCGCCCTCCCCGCCGCCCTCAGGTTTTCTC
TGTACAAAAATAGTCCCCCAAAAAGAAGTCCCAAGATCTCTCATAAAAGTTTTCTAGTCG
GCATCACGGTTTTTGCGTTAATTTGGATGGGATTGGTGGTTTTTTTCCGCAGCTGTCGTT
TCGCTGCGGAGATTTTTTTTCCTTTTGAGCATTATCAGATTTTTCCTACTCTCCTCTTTT
TGCACCCCTCCCAATTCCCTTGTATCTCTTTGAAAATCTCTCCCCTTCTCCAGTTCGCAG
TCCAGCCCTCACATGTGCGACAGGGGCAGTGTGCCGTTAATGGCCGTGCCGGGCACCGGG
CCGCTCTGGTAGTGCTGGGCCATGTGCAGTCTACTGGGCGCAGCGGGCTCCGGCACCTCG
GCGCCGGGGAGGTACATGCTGATCATGTCCCGGAGGTCCCCGGCCTGGCAGGGCGCCCTG
GAGTGGGAGGAAGAGGTAACCACGGGGGGGCTGGAGCTGGCCTCGGACTTGACCACAGAG
CCCATGGAGCCCAGCGCCATACCGGGGGTGCCCTGCTGCGAGTAGGACATGCTGTAGGTG
GGCGAGCCGTTCATGTAGGTCTGCGAGCTGGTCATGGAGTTGTACTGCAGGGCGCTGACG
TCGTAGCGGTGCATCGGTTGCATCTGTGCCGCGCCGTGAGCGTTGAGGCCCGGGTGCTGC
GGGTAGCCCAGCTGCTCCTGCATCATGCTGTAGCTGCCGTTGCTCCAGCCGTTCATGTGC
GCGTAGCTGTCCATGCGCTGGTTCACGCCCGCACCCAGGCCGGCGCCCACCCCAACCCCG
CTCGCCATGCTGTTCCCGCCGGGGGCCAGCAAGCCTCCGGGAAGCGTGTACTTATCCTTC
TTCATGAGCGTCTTGGTTTTCCGCCGCGGCCGGTATTTATAATCCGGGTGCTCCTTCATG
TGCAGAGCGCGCAGCCGCTTGGCCTCGTCGATGAACGGCCGCTTCTCGGTCTCGGACAAA
AGTTTCCACTCCGCGCCCAGGCGCTTGCTGATCTCCGAGTTGTGCATCTTGGGGTTCTCC
TGGGCCATCTTACGCCGCTGCCCCCGGGACCATACCATGAAGGCGTTCATGGGCCTCTTG
ACGCGGTCCGGGCTGTTCTTCTGGTTGCCGCCGGTCGCCGCCGCCGTGGCGTTGCCTCCT
CCGCCGCCGCCCCCCGAAGCTTGCTGCGGGCCCGGCGGCTTCAGCTCCGTCTCCATCATG
TTATACATGCGGGCGCTGGGCGGGCGCGGCCCGCCGGCGGCCGCCAACCCTCGGCCCGGC
CGGGACTGTGGGGGCCGCGCTCGGGGGCCGGGATGCAGGGGCCGCGGGCGGGGGCCTCGG
CGTGCACGGCCCTGCGCGGAGATCTGGCGGAGAATAGTTGGGGGGAAGCGGAGCTCGAGA
CGGGCGAAGTGCAATTGGGATGAAAAAACAGGCGCTCTCCTCCTCGGGCCGCCGCGATTG
TTGTGATTAGTTTTTGGAAAGGCTTAAGCCTCGGGCTCCAAACTTCTCTCCTTTCTTTCT
CTCTCCTCTTCTTTCTCCCAGCCCTAGTCTTAAAGAGGCAGCAAAGTACTTTTCCCTTTT
TGCAAACACTCTCTTCTCTGCCTTGACAACTCCTGATACTTTTTTGAACAAGTTAATAGA
CAACCATCCATGTGATGGGGGCTGTCAGGGAATAAATGGGTTTCCGGCGGCCAATCAGCG
AGCGCCGGCTCCTGCGCCCGAGCCCAGCCTCGCCAGAGGGTTTTGCATGAAAGGGGGCGG
GGCCTGCCGCGCCGCCGAGCCGAGCCCAGCAGAGCGCTGTGCCCCGAACCGCGCGGGGGA
GGCGGGCCCGCAGCCGGCCGCTGGGGAACCTTTGTATCCCCCCCCCCCGCCCCCCGTTTT
CAGCAACAGGTCACGGCGCACGCCTGTTCGAAGGAAGTGGGTAAACAGCACCAAGACGAC
AGCTCCTTTCCCCCATGCTACGGAATATTGGCTCTCTCTTGGATACATAAGGGTGGATGG
GGCGCGGGAAGCTGGGGCCAGGGTGGGGCAAGGCCCATGGGTGGTTCAGGGCGACTGTCC
AACTAGTATTTCAGGAAGCTGGCAGAGCCGGAGGTGGTGTGCCATTGTTTCTGCGCTCAT
CCGCGGCACTGCGCTCTGTCGCAGCCCCTCTTCCAACCTTGTCGCCAGCACCCACTCACC
CCCTCTTCTCACCGTACAGACGAGAAGTTAGACCCAAGCCTCGGGCCTCAGCGCCCTCCT
GGCTTCCGTGTCATCGGCTCGGTTCCCAAACACGAGTCCTCTGCCCATGTAGCTGACTGT
AGAGCAGAGCTAGGACCAGGCCTTGTTCCCAGCCTTTTCCTAGGCCGACTCAGGTGTGGC
TCAAGGAACCGCAGCACGTGTCCTCAACCCCTAATTCCCTACTCCACCAACCTGCCCCAT
CCAAAGGGTGCAAAGGCAAAGCTGGAACTCTGCTCCCGCTCTTTCTAACTCCCAACCCTG
ACACAAGAGGATTTTTAGTGGTGGCAGTTTCAGAGGAAACCTTGGGGACGAAAGCATCAA
CGGAAAGAAGCTCCCGAGTGCAGGGGATGGGGGGAGGGTCACGCAACTTCCTGGCATCCC
ACCGCGAGGCGCGGAGGTGGCATTTGGGCTGCGCTCACAAACTCCCTCCCACGCAGCGTT
CTCAGGATGGGGCAGCGCAGCCGGCATTGCCCCTGCTGACAGGCACGGTGGTAGTCACGA
AGGCCCGGCCGAGAGGCGCCGGGGCCTGGGAAGCGCGCGGGGTCCAGAGGTGCAGGTGCA
GGCGGAGAGAAGGCCCGCCGAACCCGAGGAGCCGGCACCAAGCAAGCCCAGGCTGTGGGA
GAATGGGCTGGGGGCGGGGGTAGGGGTTCAAGAATCTTGCCTGCCCAGGACCCGAGAGGG
TAATTTTAGCCGATCTCCCATTGTCCAGACGTAAAGATTTCAATCGGCAGGCGCTCAAAA
AGCCCAGAGCCACAGCCCCACGTCCGTTACAAATAGGTAGTTTTGTTTCTCTTGTTGTCG
CTACACGGAGTCAAACAAAGCCCCGTCTAAGTTTCCTTCCACTCTCTTGTTGGAACCTTT
GTGGCTAAAATGCACTTGGGTACAAAAGAGGGGAGAGAAGGAAGAAAGTCCTGATGCCAT
TTTTTTTTTTTTTTTAAATAAAGAGCTTAAACCATCAGGGTTACTTATTTTCTTTCTTTC
TTTCTTTTTTTTCCCTGCAATACTCTCGCGGCCCCTCCTCCCCTCATCTACCCCAACTCT
GCCTAAAGAAAACGTTCACAAGGGTATCTGCCGGCCACGCTGTTTAAGGAACGGACTCAA
ATGTCCTTCTTAAAGGACAGCTGCTGAGATGGGGCTCAGATAACAAGTATTGCCTGAAGT
CACATTTAAACTCTGAGACCTTTGTTCCTGGCTTTGAGGGAAAACAGAGAGTAAAGACAA
GAAAAAAAAAAAAAAAAAAAAAAAAAAAAAAAAAAAAGAAAGAAAGAAAGAAAGAAAGAA
AGAAAAAAAAAAGCACTCCACAAAAACCCACTAGTCTCTACCCTTTGCACTTTTGCATTC
CAGCTAATCTTTTTTATTTTACTCAGCTTATAAGCCCAAGCTAAGACTTAATTATTCCCT
CTCCATTTGTTGTCCAAGTTCCACCTGAAGTCACTTACTTAGTGGTTGAGATAGGCATGT
TTAGGGAGAATGAGACTTTCTGTAGGGGAAGATAAACTTTATGGTAATCTATACTTGATG
GAGGTATGATACAGATATCCTATTCCATGGGAGAAGGGCAAGTGGGATTTCTCACTATGC
TTGTGGATGACCCCAAATCATATATGAGATTTATAACAGAGGGCATTTCATGCTTATCAG
AGTGAGGCAGTCTTTTTCTTGTGAAGATTCTAGACCTACTCTAGGCCCTGAGACTAGAAG
TATGTGACAAGTGCTGCCCTCTATTGTCCACAGCAACATGCTTGACATTGCAAACTGCTA
CCACTAAGGCTCTCTGAGAATGTTTGGCTGTGATTTACTAAGCCAGAGGTTGACATGAAG
AAAGTGAAGGATTTCTCCAAACCTGTGAAGAGATTCCATGAAAGCTCCAAGAGAGGCGCT
TCCTCTGAGCTGGTAGAAGGATAAGGGGCTATAAAGAAATAATGGCTATATCCTAGAGGT
CACAGCCAGAGAAGAAAAACTTTATTTTTCTTAAATGTATCCAAGCTCTATTCCCTTGAA
TTCCCCTCATAATAGGCCCAGAGCTATTTATTTTATTTTATTTTATTGTATTTTATTTTA
AACACTGATTGTTTAAGGAAGGGAAGAATGCAGGCAACAAGTGCCCATGGAGGAGTAACT
AAACCATAGTGCCACTGAGGCAAGAATGGGGCACAAAGTATCAGTGAGTTAGAGTTTGAA
GGGCATAGCCCTTCAAAATTTTATTTCATGTTCCATGGACACAGTCTAGGGGACACAGGA
GGAAGGGACCATTAAAGAAAAGAACAAATATTGAGGTGTAACTATGAAGACACAGCACAG
AAAAAACAATAAAATGAAACTACTCTCTTGAGGCTTGGGTGGAGAGTCATCTAATTCAGG
GGATCTGCCTGGACTCTCATTTATGGAAAACAAAGCTGAAGTACCTCTAGAAATCCACAG
CACCCAGTTTTTCTTCCTGGACTGCTAAAGTGACCTCATGCTGAATCTGATAGATATATC
TTTAATTACAATCCACAATCTAAAGTTATCACTGCAGGGATCTGGGGGTACTCAGGGAAG
GGAAGTGGTAAGAGGCAAAGCTGTAATTCTCTCCCCTACAGAGAGAAGGCCTTCTATAGC
ATCATGGTATAAGTGATTTCTGTAGCCTTGTACTTGGGACTGAGGATCCCCCTCCCTTGT
CCTATCAGGCATTCTTTCCTTTGCATATCGGTGGGATGTACAAGGGTGGATTAAACACTG
TTCTTAATCCTCATTGGCTTCTCCACCATTCTGCACCTGAAAAGGGAATTTGCAAATCCG
GCTCGAGCTTGACATCTGGTGGTCATTTAAGAGATTGCACTGACTCTTCAGAACATGCCT
CTTTCCCAACAATCCTAACTATAAGGTGCTTTACCAAGCCTTGAGAATGGAAAGAAGAGG
AAGGAAGGTGTTAGGGCTGGAGACGTAGTTCAGTGGTAGAGAATCTTGCAAGCATGTGCT
CAATCCATAGCACAGGAAAACAACAACAACAACAACAACAACAACAACAACAACAACAAC
AACAACAACAAATCTTCTTATCCTACCTCACATTTGTCCCTAACCCATGCACACTGATTT
CTTCCCCTTGGCTGACTGGCAAGGCTGAGTCAACCTTCTCAAAAGCTACAACTCCACATC
TGAAAACCCAGGAAACCTCCTGTTTGGAGATAAGAGGTCCATTCTATATATTTCTACCCA
CTGGGCATCACATTGGAAGAGAGTGTGTACAGGGAGGGGCCAATGACTGCCTAGGTTCAA
ATACCTATTCTGCTCATTACATTGGGCAATCAGTCTACCCCAGACCTCCATTTTCCCTTC
TGACTCCACAGATTATTTCTGGAACCACATAGAAATGAATTTGGAACAGTCCAGAACCTA
TAGTTGTGAGGCACCTGTCCATAAAGGCACTTCTACCTGTTCAAACAAAACTTTACTCCA
GAGGGGACTCTGGGATTTGGGGTGGAACTCTGGTTAGGTATGCCTTGAGTACTGATCTAG
GACTTTAAAGAACTGCAAAGACCTTCTTGGCCCAACATACACAGTGAACCTCAGGATCAG
AGGATTCCTTGTCTGCAACATGGTGCAGCTGGTCTCTCCCAAGAGCTTACTCTTGACTAA
ATTGTTTCTCCCCAATTCACTTCAAGATGAGTGGATGCCTCAATCCTCCATCTCTAGGGG
ATCCTGTCCCTTAAGATATGGTGTCTTTCATATACCCATGGCTATATTAGGAGTATATAC
AGGAAGTGTGCCCATTTCCTCTTCTCCATGATACCCACATGAGAGCAATGGCTATCTCCA
GAAGATGAAAGCCAGAGACTCTCAGATCCAAGACATTAGTCTCCACCTACTTGATCCACT
AGCTTTCATTCTTTAGGTCCACTGACTGAAGGAGGCTGAGGGTACTTCTTATACCCTCAA
TACACACTATTTGTACAATTTGTAGCTATAGCTACCCCTTGCTTATGCCATGGCCAGTTC
ACATGCCAGGCCTTAGAGAAGTACTCAGTATTTTTTTTTTTTTTGACCTGGCTTTTGGCA
ATTTATTTATTTATTTTTTTTAAAGATTTATTTATTTATTATATGTAAGTACACTGTAGC
TGTCTTCACACACTCCAGAAGAGGGCATCAGATCTTGTTACAGATGGTTGTGAGCCACCA
TGTGGTTGCTGGGATTTGAACTCTGGACCTTCAGAAGAACAGTCGGGTGTTCTTACCCAC
TGAGCTATCTCACCAGCCCCGAAGTACTCAGTATTAGTCCAATCAAGGCTCATAGCAGTG
CCTGGCCATATGAGGAAGCCATATGGACTTGCCTCAGGCTACAAACTATAGAATACAGAC
ACTGCTTCAGGAAGCTACTCCACTCATTTCTTCCTCACTTTTAAGGTCTGACTGTGTAGC
TAGAGCTGGGATATGGGGATCCTTCCTTTACTAGTTCTCTGTCAGCTTTTCTCCCACTCA
GCCAGCCCTTCCCATCTCCTTTTCAATATTTGGGTCCAGGTTGGAGCACTTCACCTTTTA
CTAGTTCCCTAGTCCTGCCAACTGATACTGTTCTTCATCCTCAGGTAGCATTTGCCAGGG
CACAGATGTGGGTGCCTCATTTTACCTCTGGTCATCAGCTCATTCTGTCTGCTGCTGGGT
CACCAGGTGTTGCTGACCCATGCTCAGGATCTGGGCCTATAGAAATTAGGAGGAGTCTTC
CAGGTCATCCATAGTCGAGGTCACCATGGGTCTTAGGGATTGGACAGGAGAGAGGAGACC
CAGCTGGAGCAGGACTCAGTTCTAAGCCAGGGTAGCCTTTGAAGAGCAGAGGGGGAGTGC
CAGGGCCTCAGCATGAACAGCCGCAAGCTGGCAGGGCTGAGGGACTCTGCTCTGTTGTCC
ACAAACACAGATGGACTGGGAAAGCCAGAGGGAGGTCCTGGTGGAATGTGGCTCATCACT
AGCAGCAGGATTCTAAAGGCTTCGCAGGACTGCAAGGGATGAGGCCTCATGGAAACATGA
GAGTCTGTGGACCTCTAGGTTGGGCAGCTTTAAGACATACGTCTGTTGTTGGCAAATTGG
TAAAGAATCCATCATTAGTCTACAGGTGAGAGCCATACATGGCCTTTGGGACTTGGCTGG
CACAGCCAACCAGAGTCGGTGACCTTAGCCCAGAGGTCAGATAACTGGATCTACTCACTT
TGAGCATATGGATGAAGCACTGAGTGGGTGATGCATCACCATGACAACTTTCAGTCTGAG
GATCCCAGGCCTAGGCCCTTCTTGGAGAGAGAGGCATGCTGGCAATCCTAGGCCCAGCCT
AGGCCCAGATTCAAGGGTCTGACGCAGGGGTCTGCAGATCAGGCACGGGATTCTGACTAC
CTGCAGCAGAAGGGTGTTATAGGTGAGGTGTTTGTACCAAGGTGGTGGTGGGAGACAGGA
TACCTGGGAGCCAGGCAGTGAGCCAGTGACTCCAAGGGGGCTGGCTCAAAGCCACTGGGT
AACTTGGCGCCAGCACAGCACGGCTGGACCACACAGGGCCACCTCCACAGCTTCACTTTC
GAAGGAATCCGCCTTGCTGTTCTGTGGCCCAGCCAGAAACAATAGTTGGAGGGGGGAAGA
GAAAAGAGACACGGCATCCAGACTGTTCTTCAGCTCGACTACCCCTGGCCACACCACCCC
CAACATTCTTTTCAAAAATGACCTTCCCTTCTCAGCGCTGAGCGGAAGGTAGACATGGGA
AAGAGCTGACCTTGTCCCAGATGGACTCTGCGTGAAGCATCCTGCACCCTGGGGTCCCTG
TAGCCCCTACTTCATGTGAAAACTAGAGTTTTGTCTTCCAGCCTGTGTGCCTAAGAACAC
TCCAAGCAAAGGAAGGGATTACTGGATCTTCTGGCTCCCAGTCTCTGTGTCCACTAGGGC
TCTGGGAACCACAAAGGTCCCAGCTGGAAATAGACAGTCTGCTCCCCTGGCCTGTTTGCT
TAGCCATCGTGTGAGGTGTTGCATGGATTACCTCCTACACTCTCCTCTAGGCAGCTGTAA
TTCTAGACAGGTAGAAGATGACTCTAACCTGAGACATTCTAGGAATGGTGCAGACACCTG
GATATTTATTTGTTCCTCCTCCATGGGAATCTAGGAAACCTAAACCCCAAAGGTGCACAT
CCAGTCTTTCCTTCCCAAACCTCATACTCTCCACAATTTAGAGCAGTCAGCGTCTTGGGA
AGCTTCTTTGTTCCTGTGACTGCAGAGGAGCAAAGGGAGACACTATGCAGCCTCTAGAAG
GATCTACTATGATAAGCCAGCCCTTCAGACTTGTTGTAGTACTTCAAAAGCAAGGTTTTG
GTGACCTCTGCTGGACGCTTCCATGACTAACCATTTCTGGCTATGGTATCTAGATTTCAA
ATGTCTACTCCAAAACAGTAGTTATCTGCACGGAGGGACACCCAATCTGAGTTTGTGGGA
AGGCTCCTCAGGGGTCTCCATCATTCACATCTAGGCTAGAAAGCCACCAACTAGTGCTTG
AGGCTGCCTAGTGACAACTTTTCTGGGTGGGTTGACTTAAGAGCTATCTGGTTCCTACTC
CTTGGTTCAGAACCTTGCTGGGTATAAGGATCTCAAAGGGTAAAAAATGGACCTCAGCAT
CCCTGACCCTACCTCTCATATCACTCAGGGCCTGTTCAGCCTGAGAGAACATGAGTACAG
TAAATATTTATTGATAATGTAAGAAAGCAAATAAGGTCCCTGGGGCTAGGCTGAGGTGTC
AGCTCATTTGGACCCGGAGACAATGTAATCTAGGGGAGCCAACCTCTAGGCAGCTACATT
GGAAGACCATATTAGGTGTTGGGTAATCTATACTGTGAGTAGCATAGCACTGAGCATAGC
AGAAGAGTGGCTTCCCTGGCTCCAGGCCTCAATCTCCCCATGTGTAGTATTAGTATGAGT
CTCTCCATCCCATATATATGGAGCTGAACTGCTTCATCAATCCAGGCAAGAGGTATATTG
GCTATCCTTAGTAATACCCTGGCCTTCCAGATGGTAGGCAGAGGCAATGAGGTCCCCATA
AGACACAGCTAAATCTCAAATACCAAAGCAACAACACAGCTAGCTGGGTAAACATGGTTA
TCACTGCAGACCCCATGGACAAGGGGAGCTCCTGTGCTGCAGGGCTGCGCTGAAGGGCCT
CAGCAAGGTCAGCAGGAGTGCCTGAGCCAGGTCAAGGACTGACCTACATGGGGTGACCTA
GGGCTTAAAGGAACATCTGAAGTCCTCTGCTGGGATGTCTGGGGTTAGCACCCAGGGTGA
TGCTGATCAAAGACTGAATCCGGTTTGACCTCTGCTCCCTGGGCACTGGTTCAGTTTGAG
TGGCTTCTTCTTGTCCACTCTTGGAGGGATTGAGAGACAGCACATGTCCATCTCTAGTAT
TCTGCTTCCTCTCCTCAAGGCCAGTAGGAAGTAGAGCTCTAAACTAGAGTTTCAGAATGC
CTCAGGAAGGCATGGGGCATGTGCCTCAGCCTGCACAGGTTGGTTCTGGGGCAACCTGCC
TCTCCCTTGAGGTCGGAGTCAAAGGCTGCAGGAGTGAAGCCATAGATAGGAATCTGGATA
TCTGGACCATATTTCTGTTTCTAGAACCCCATAGCACTAGTCCACCACATTTCCTGAAAA
GCTTGACTCGCCCCACAAGGCCCAAGGACCCAAAGATTTTTGTTCCCTTTACCCGTGACT
CATATGCCCTCCAGAAAGTTTGTGGCACTTGAACAGTAGGGTACCCTATCTGCTACCCTA
CCCAAGACCCTGGGGAGTTCCATAGAATGACCCCAGGCTCCTCCTTCTTTCTTCTTTTGG
GTCCAGTGTCTATCCATCCACTCATCCATTATGTTCATTTCTGGCCTTCCTTTTTCAGGG
GGATGGCTGGCTATGGCCTTGTGACATTTCTCTAGGTGGGGCTGTGGTATTGTCACAGAG
AGGGGGTGACCAGGAAGGGTTCTTAGCACTGCTGGAGGAGGCTTCCCAGCCAACAAGTAC
CAGCAAGGAGGCCTATGTCTAGTTCAGAGACTTGCCACCCTGGTTCTGGGTGGAGCTTTG
AGGAACAGATGGGTTTGGCTTGGGTGGCAGGCAGGTTGGCCAGCCCTTGTGGCAACCAGG
ATCACCCTAGGCCCCTAAGCTCTCATCTGCCGGACAGGTGGCACCCAACTGGGCTCAGAG
TGTGAAAGAGAGGCACTCTGTTGAGATTTCCCAAAGATCTAGCTGTTTTGTGGCTTTTCT
TTAGAACTGAGAATATTTCTAGGGGACTACCAAGCAGTTAGGTTCAAGGAACCTATCTAG
CTGGAAGGAGGGGCTGAGAAGTGGTAGGAGGCCCCAACCCTAGGTCTTCCTCATGGCCAC
CTTGCTTAGAACTCACAACTGGTCATTTTTGAGAAGTGGAGTTCTGGCTCATGCCCAGGG
CTTATGGGATCCCTTCAGTACGTCATCCTACCCATGTGGGATGCCTGTCTTCTTCTGAGC
ACTAAGAGTCACTTGGATAGTCTGAGAGCAGCTGGGGCTATTCTCTGTCCTCCCataact
tcgtatagcatacattatacgaagttat
> Igf2_Igf2_dEnh~dCTCFinICR
ataacttcgtataggatactttatacgaagttatATGAGTCGCATTATATTGAAGTCCAC
GAGACCAATGACTGTAACTGTATTTATTGATGGACCCAGGACCTCTGGTGAGGCCCTGGT
GAGGAGGGGCAAAGGATGAAGTAGGGCATGTTGAACACTTTATGATGGAACTGCTTCCAG
ACTAGGCGAGGGGAAGGCGAGGCCTCAAGCACACGGCCACACCCAGTTGCCCTCAGACGG
AGATGGACGACAGGTGGGTACTGGGGCAGCATTGCCAAAGAGGTTTACACACTCGCTGTA
TACATTCATACGGAGAGACTCAAAGCTATCTCCGGGACTCCAAACCAGTGCAATCGACTT
AGTGCAAATTCAAAAGGGGGTAAATGGGGAAACAGAGTCACGGGTGCTTTGAGTCTCTCA
AGCAAGGAAGGAACAAAAGGAAAGAAACAGAATTACAGGAAAGGAGGAAGAAGAAAAAGA
CAGGAGGGAGATGATGAAGTCATCCCGGGGTAGAGGCTTGGCTCCAGGATGATGTGGGTG
GTGGTCTCCCGGGTCAGGCAGAGTTGGCCATGAAGATGGATTCTCAGGGGTGGGTGGGTG
CTATGAGTCTGCTCTTTCAAAATGTTGACACCATCTGTTCTTTCAGCTTCACCTGCAAAG
AGAATAAAGACAAATGAGGTGGGGCGGGGGGTGGGGTGGGGAGTGGGCTTGGCAAGCTTC
CAAAGGGTGCCCCAGCTCACCTTGGAGCAGATTCCTGAGGCAGGTAGTGTAGTGGTTCTG
ATTGCAGCATCTTCTTGATTCAGAACGAGACGGACTTAAAGAAGTCCCCGGATTCAAAGG
CCCAGACATGAGCTGGGTAGCACCATTTCTATGGGTGGGAGAGAATGAGACCCCTGTCCT
TGGCATCCCACCCTCTCCCACCCACATGGGGCAGAAGAGAACTCACCTTTCATCTTGAGG
GTTCAAGGTAGGGGGAGGAGGATCCAGAGAGCAGCAGAGAAGTGTTAGCTCTTTGGGAAA
AGTGAAAGAACAGACGGCTTCTACGACAAGGCGCCAGCCCATGGTGTTCTGCAAAGGACA
GAATCCTGAGTGAGTGGGTGGACAATTAGGTGGTTGAGCGGACTAGCCCTGTGGCAGGGA
GTATGCTCACCAAGAAGGCTGGATGACTGCCCTTCTGTCCTCTCCATCACACCGGACCAT
GTCATGTCTTTCTGTCACATTGACCACACCTGTCATCCTCGCCTTCAGTGACTGGCAGGC
ACATCCACCTCTGCTGGAGACCTGGCTATAGGGAGAAATGAAGACATGAGTTAATTGAAC
TTGCGTGGGAGGAGACTGGGTGACCACGAGCGGGACAGACACTTACCCTAGTCTCCAGTC
CGAGCTCTTCGAGACACCGATCACTGCTCCGTCGCCGCCCGCAAGGCCCTCCTTGGCCAC
GGACTCTGGAGGCCAGTGCCTCCCTGGCTCACCACCCCAGCTACTCGCTCTACCTGCACC
CAACCTCCCTCCCTAGAAACTCATTCATTCTGCCCCGCCTGCCTCGCCTCGTCTGGCTTC
ATCCTGTGCCCTTGACTCCCCTGGAAATGTTCTGTCTGTCATGCCAGACCCAGGGACTGA
GCGGTTAGGGCATACAGTGTACCAAGTCCACTGTGGGCCCTTTCCGCACCAGTCCCTGGG
CCGCAGTGCCTCATGGGAATGGTGTGTCTGCAGGCTGGACCCACTGCAGCCTCCTTGCTG
TAAAATCCCTCTGGAGTCCGATACCTGCAGCCCCCACTCCCCTTCTGGTGACACCCTGCA
CTGCCCTTCTTTTCCATTCTCCAGTTATTGAGGCTCTGGCAAACTTGGGACTTTGCCAGA
GCCACTCTTGAACCTTCTTCTAAGTGAATTACGGTGGGTGGGATGTTGTGGCGGCTGGGG
ACCCATCTGTGTCTTGTGACCCCATCTTGCCCTGTTTGACCCCAGCCTAGAATGCTTCTG
TTCTTGCTGGATCCCATGGTCTCTGCCACTGTCTCCAAGGACTCCTATCACCTCCCTGGA
GGCAGCGGCCTCAGTCTTTACTGGCAACCCTGCACCTCTTCTTTCTTCTCTCTAAGAGCT
CTTTCCACCTGGGGTCGCCAATGGTCCCCCAGCCTCCTTCTGTCTCGGCTCCCCCCGAGA
CGATGTCTCCTTTGCTAACTATCCTGCCTTTCTATGTGCCATTCTGCTGCGAGGCCAGCC
GCTTCTTCTCACCAGGCCCCCTCTCTAAACCTTCGTTTAGAAGGTCAGTGGAGCGAGGCC
AAGAGAGAAGAAGGAGACTCACCTGCCCAGCAGACGGCGGTCCTCACCTGCCCACTGCTG
CCAGCTATACCTTCACTGCCCAGGTCTGGGGTCGAACCCTTCCCAGCAGCTCCCCTTTAT
CCGACCAGCCGCCACGTCCTGTAACCAAAAGTAACCGGGATGAATGTCTGGCTCCCCATT
CCTCTCCAACCCTAGCTCAGGCCCTTCAGCTTCACTCCGATGTTTTCCAGCCTTTGCGAT
GCCTTTGCTCTGCCTGAGCTAGCCCCTCAGTCCTTCAACATTCCTGCCAGACTCCAGATG
CCGAGGTGCTCCTCGGACCCCACGACTCTCCTCCAGCTCTCCCATCTTCCCCAGTTTCCC
CGATACCCCCCACCCCCACCCCCCACCCCCCTCCCACACCCGGTGCTTCGGGCCCTCTAG
CCCGGGCTTTTTCTAACTGGAGTGGCTCCGCCCAGAATTCCCGCCCCTACTCTGTCAACC
AATCAGTACATGGCCCCGCCGGGGCCCCCGCAGGGCCCACCTCCACCCTGTATCGTTCCA
GCGCACGTTCGCCTCACCCCACACCCGCACCCGTCCTGAAATTCTCCAAAGACAGCCTCA
CCACAACTCCCACTTTGGAATCCCTTAGACAGGGCCTGGCATTGTCCCCAGATATCTCCC
TTGATGTCGAGAACATATAGCCCCGTAGCCTGCTGAAGCCCTTCATAGAACGGTGGTGCC
CCAGGCACCCTGCCACACTGAAGCTGCCCTTTACTCAGTTTGTATAATGACCACAATGGG
AATTTGAGGGCATGGGTCTCATACTATCCCACGGAGTATGAACAGCCTACGAGTGGCTAA
CCCCCAGCCTTTGTCCTAGTCTGCTTGACTGACCTTATCTGGCCGCAGTGGTTTCAACAA
GGTAGTAGCTAATTTGGGCACTCCTCACCGTCCCTTTTCTGGGTGAGTCGTCACGTTTGT
CAGGACTCTCTTGCGATGAGTTTTATTAGTTATCTTACAGTCTGGTCTTGGTCACCCCAG
TCAACCGGAGGCACAGTATGGTCTCCCTATCCTACTGAAGTACTACTATCAGTGATAGAA
TGGGGACAGGAGAGATGCCCTGTCCCTCCAGCCACGTGCGTGCGTATACCATTGCTCTTA
GCTTCTGTTGAAAGTTATGCAGCTGAAATCCACAGAGTCAGCATCCACAAATCAGGGCAC
CAGAGAGTAGAGCAGCTCTAGATGGAAGTGACCGGAGCTCCAGATGGGAGGAGGACTCAA
GGGCTGACCAGTCATGACCACTCAGCAGTGGTTCTCACCTATGTGAGGTGCAATAGCACC
TTGGCAGATCCTCAGCCTAGTGGCTGCATGTCAGCTGAGTACTCATTTCTGGCTCCTAGT
GATCCTTCATTTTTACTCTGTGAAAAGCCCTGGTCATTGCTGTGGGTGGACCCTAAGTTA
TGATACTGACGGACACCTCCAATTTGGTCATAAATAGACCCCAGCCTCTATTATCTTGGC
GCTGTAATGTGTGTCTGTGCTGTCACCTTGTGGTGGTTGTGGCTATCTCTGCGCTCTTAA
ACAAATGATCCTTTTCAGAGATCGGTATATAAGATGGAAAAGAATGACCCCATCTTCTAA
TGAGCCTCAAGAACCCTGGCAGCATCAGCAGACTAAAGGCCGAGGGTTGGCCATCACATG
TAAGCTATTCACTGGTGTGGTGGCAGTTGGTCTCTGTCTCCCATCACCCCCCACATCACC
CTTGCTATACTCCCCTATACTTCCCACTATATCCTCCCCACTACACCCCTGCTATATCCC
CCCTGTCATCCTCCCCACCATACCCCTTGCCATACCCCCCACCATACTTCCCCTATGGCC
CCCATACTCTCTGctatacccccactataccctccctgctatacccccactatacccccg
ctatgtcccccactatacccacactataccgccccactacacccccattatacccccact
atgcccctcctgccatgccccccactatgtcccccattatgcccccgctatgcccccgct
atacccccactataactccctctatatcccccgctatacccctactatacctcccactat
acttccactatacctccccattatacccccTCGCTATAACCCACGCTATACAACCCCACC
ATGCCACACCCGCTATGCTCCCTCTTGCTACCCACCCTCCTGCTTCACTTCAAACTAAGC
GGATCCCTGACTTCTCCTAGTCTCTAATCTCAGCTTTGCAACTTCTTGCTACAGTTCCTA
GGTTACCTGGGACATTGCAATGGTTGAACCCCAGCCTCTGCTTTTATGGCTATGGGGTTT
CGGTGGACGCACGCACGCGGCAGTTTCTATGTCTCCCGCCTATAACCGATTCTGTATTGA
GTTTGGATTGAACAGATCTGGCTAGCTTGAGGAGTCCCAAGGCAGAAGGGGACCATTCCG
TAAGTGCACAAATGCCTGATCCCTTTGTTGAACCTGGGGTACTCAAAGCTTTGTCACAGC
GGACCCCAACCTATGCCGCGTCTGCCGAGCAATATGTAGTATTGTATAGCCAAATCTGCA
CAGCGTGGAGAGTGAACCGATCGATCGTGAAGGGCGCAAGACTGAAGGAGCTACCCAAGA
AATGTGTGTTGTACCACCCCATGACCCTTATGAATCATTGAATGCTATGCCTGAGTGACC
CATGAGTTTGCCATAGGTGAACCGCAATTTTGGTCACCTCTATGATAAAGTATGTGGGAC
TGCACTGGTCGCTGCTCGGCAACTTCGGTCTTACCAGCCACTGACGATCTCGGGCTGTGT
AGGGAATGAGTCAAGTTCTCTGGTTCAGTGTGTAAGGGAACCATTCCAGAGGTGCACACA
TCTTACCACCCCTATGAATCCCTATTTGGGTGACCCTGGGATATTTTTGGGCCACGATAT
ATAGGAGTAGCACATAACAGCTTCTATGCCTTCCTATAGTGAGCCACACTGGCTGGTTTT
GGGGTTCAGTGACCAAAGGGACCCCCTCCAGAAACACAAGTGTTCCAACCTCTTATAAAC
CATATCGACCACTGAGGCATAGCGGCTTCGGACATTGCTGTGGGCGAACCCGAACTTTGG
CCCTTGGACATTGTCATGGGCAAACCTTAACTTTGGCTGTCTCTGGAACATAATGTTTAA
GATGACAGTCACCAGCGCAGCAATTTGGTCTTTCCACTCACAACGGCTTTTGTGCTTTCT
GGCATCGAACCACATGCACTGGTTTATGGGGTCTGAGACCAAAGGAGACCATTCCGGAAG
GGCATAGGTGTAGTGCAAAACAGGTGAACCCCAACTTTGCCATAAGTACGATTATCTGCC
ACAAACCAGCCAGGGGTCCTACCACCTCTTCAATTGATTTTGGGCTGACACCCAAGGCTT
GATGTAGGATTCCTCAGCTGCCAAGCTGGCAGCTGAGCCCCATTGAGAGAGAATGCAGTT
TCAGAATTGTTTGCAGCCCTGAGCCGGAGATCATTAGCATCTGAACGCCCCAATTAGAAT
ACGAAAGCGCAAATCACCAGACTTTCTTGTTGGCGGTTCCTTAAGTGATTCTTTGGGTAG
GGAGGTCAGGTGTCCTCATAGATGTGCAGAATTTGAGGACCATGCTTAGTGGGGTCTGCA
TTATGGTACTGCAATACATTCCATGATCACCACACATAGTAGCTATACTTCAATTTTCAC
ACAATAGCGCTGATGGCCCCAGAACCCTATAAGTCAGATACCTGAGATAGCTCTTGAGAA
CGTTTTATCAAGGACTAGCATGAACCCCTGGCCTCATGAAGCCCATGACTATGGGATCAT
AGATGGTGATAGGGGAGAAAACTCAATCAGTTGCAATCCGTTTTAGGACTGCGATGTACG
AGACTTCCAAAGGATTCTTTGCAGAGAGTAAGCCGACCTTGTTGATTTGGGAGTCCGAGT
CCACGAGGTACCAGCCTAGAAAATGCATGTGTCCTGCCCCCCTAGTGGCATTTGTGACCC
CCCTGAGGTACTGAACTTGGGTGACCCACAGCATTTCCTTTGAGTCCTGGGTGTAAGTGC
CCTGCACGCTCATCCCCCGGACATGAAAATAGAATCTCTATTTTCTCACCAACCTTTTTC
TTTCCTTGTGGTGATTCGGGAACTGTAGGCAATGGCTATTTTCTCGGTTTTAACTCAGGC
TCCAGGCAGACTCAGTACTGTCTGGTCATCAGTTGCTGCACAGAACACACTTACATGGCA
CCATGGCCCTTTAGCCTCTGCTATGTTCCTCCTGTATGGTCACAGCACTGCTATGTTCCT
CCTGTATAGTCACAGCACTTTTGACTGCATTGAATGGACAGTGAGCAGGAAAGCTTCCTT
GGTCAGGCTAAACTCCTAGTGGTTCATTTGCATTTCGATGGGATAGAGCTAGATCTCTTC
TTCCAGAAACAAGTTAGGCATGCCTTTGTCAATCTGGGGACTGCCAGGGCAGAAAGTACA
ATGAGGGCAGTAAGCTTTGGCGGGGAGGGGGGCTCTTGGGGTCAAGTCTAGTCTGTTTTG
GCCATTGTAATAGTACGTGACATTGAGGACTAGGTGATGGCTAGCAGCTGGTGGGCAAAC
AGAACCTAACTGAAGCATGGTACTCTAATGGGGGCTAGTATCCAGTGAGAGCCTAGTCTG
AGCCCTGTTGTTGGCTGTGGAACTTAGACAAGTGGTGGAGAAAGAGCTCTGCTTTCTCAG
ATTCCTTCTTAGTAACGTTCCTAAAGAATGAGCATAGAGAGAGTGGAAGTGAAACATCCA
GGGGAGCCTCAGTCTCTTCTGAGTTCATGGCCAAGACTTATGTCCTAAACTCACACTATG
GCCCTCTCAGTTGGGAACCAGCTCCCGTTGTCCCCTTCTGGACACCATCCCCATATAGAA
CTAACCACACAATGTGTCTTTTATACCACTGTGAGCATGGTGGTGCCACCTAGTATCTGG
ACAAAAGCTTGTAGATGATGCTAACATGACAATATGATATTGACTTAGATAAGTTGGTAC
ATAAGAGTGacatagctggtcccagcacttgggaggcagaggcaggcagatttctgagtt
cgaggccagcctggtctataaagtgagttccaggacagccaaggctacacagagaaaccc
tgtctcaaaaaacaaaaCAAAACAACACCACAAAAGAGTGACATAGCTGGGACATGGACA
TGGGAGTGTCACATAGATGGGATATGCACCCAGAAGTGTCACATAGATGGGACATGGACA
CAGGAGTGTCACACATAGGGGATATGGACACAGGAGTGTCACACAGGTGGGGCATGGACA
CAGGAGTGTCACACAGATGGGATATGGACACAGGAGTATTACCTGAACAGGACATGGGCA
CTGATGTGCCACCTGGATATAACATGGGCCCAGTGGTGTCTGTAATCTGGAGAGAACATA
GGTATAAGAGTGTTACTTATATAGGACATGGACACAGAATATCACTTCAATAAGATGCAG
GCTCAGAGGTATTACCCAGGAAGGACATGGGTATAGAGATCTTTCTATATACAGAAGAGA
TACCTTCTAGACCTTCTAGACACATAGATGGGACACATAGATAGGACACATAGATGGGAC
ATATAGACACATAGATGGAACACAGACACAGAGGAATCTTTTGGACGGGACATGGGTACA
AAGGTGTCATTTGTATGGGGCATGGGCATAGGAGTCCCAATGGACGTACACAGAGGTGTT
TCCTGAATGAAACATAGGCACATGGATTCCACAGGACAACAAAACAGAGTTGTCATCTTG
AATGGATAAGGGCACAGGGGTGTCTCCTGGATAGAATGCAAGAATAGAGATAACACCTGG
ATAGGACCTAAGCATAAAGGTGTTACCAAGATAGGACACAAACATAGCTGCCTCCTAGAT
GGGACATGGGCGTAGGTGTCATATGGAGGGGATAATGCCACAAAGGTGTCACCTGGATAG
GACATGGGCACAGAGGTGTCACCTATGTGAAACATGGGCACAATGGTATCATCAGCATGT
AGATATAGACACATTCCTATCCAAGGATGGGGACATGAATACCAGGGTATGACTTGGATA
GGGACAGGACATAATGTGTCATTCAAAGAAGATTGGAGATGCCATCTATAAACCATATAC
AACCTAAGGAGAAATCAGCTCTACAGGCATGGGCACCTTGACTTTGGCCTTGAAATTGTG
GGGTACAAGAAAACTGATTTTTGTGTAGGAAGATGGTTTCTTGTAGCCCATGCTGACCTC
AGACTAGCTATGTAATAAAGATGACCTTTAATCTCTGATCTTCCTGCCTTCATCCCCTGA
GTGTTGGATGATAAGTGCACCACCATGTCTAATTTATGATTCTGCTTTTCTGAACACTCA
CTTCTTAATGTTTCTTACAGCCCTTGGTCAACTAGCCTAAATAAGATTAACCTGGAGGGA
AGAAGAGTGTAGTAGCTTGATGGCACCCATAGGTTCATAGATTTGACTACTTGGTCACCA
GGAGTGGCACTATTTGAAACAATAAGGAGGCATGGCCTTGTTCAGAGGAAGTGTGCCACT
GGGCTTTGGAGGTTTCAAGGGCCCAAACCAGGCCCAATGGCTTTCTCTTCCTGCTGCCTA
TGGATCTGGATGTAGCAGACTAAACCTCTAAAGCGGTAAGCAAACCCAAAATAAATGCTT
TTTTTTTAAAAAAAAATAAGAGTTGCCACAATCATGATGTCTCTCCACAGCAATAGAACA
CTGACTAAAACAGAAAGCAACAGAAACTGTGTGTCAGAGGTGGGTTCCAAATGCTTTCTG
CTGCAGCCCAGGTTTGTGGTGTTAGCCCTTTGTTGCTCTAGCTAGCCCACCATCTCAGGC
TTGACCCTCAGCTGGTATGAGTACTGAGCTGAATGCTTTGCAGCTTCCTCTTGAAAGGTG
CCAGCTTGCCTTGGCAACCCCTTACTGTTGTTTGGGAGTATGTGTGGGTATTTGGGGGTT
GCTTCCAAAAGCAGGAATTTATTCTAGCACAGCTCTGAAGACCATAAATCCAAGATCAAG
TGTTTCTTAGAAGGCTCCAGGAGGGGTCCTACCTGCTTCTCCCAAGCTCAGGAGATCCTA
GGGGTCCTTAACTTGTGACTACATTCCCCAAACCCGGGCTTCTTGTTTACAGAAGCTTCC
CCTGTGTGTTTATGTCTGAGTCTAAATGTTCTCTTCTAATGGATGCAGACACCACCATCA
ATTCCAGGGCACCCTTATCCTGAGTAGATGAGGAAGGATCATTGAGTCATCTGCATCAAC
CCAATGTTCAGGTGAGGACAGGCCTGAACTGGGGGGGACATTTTGATGCAATCCAAAGTG
GCAAGGGACAGACATAAGTTTGACTGTCCACTTGGGTTCCCACATGCCCATGTAATGTCC
ACATGGCCTGGGACTTGTCCTGCATCTTGCACATCTTTTTTCTGACTTGGTCTCAGAACC
TGAGCAGCAGTCTGCAATGGAACACCGTGGCTTGCTTATTTCTGGTTTGACCCATGAGCA
CTGTGCTTTGGTCTGCAGGCATCATGGGTATCCATTGATGAGCCCTGGCAGGCATACTGG
GTCTCCTACAATATACTAGGTAGACACAAAGCATGACAGCTTAGTCCCAAAAGAGGATTC
TGGAGATGGGCATAGAGAGAAAAGAGGGAGCCAAGCGTGTCTGAGGGACTGTCGAGTGCT
GAGTCTGGTTTTTCAGTCACCACTTTGAGGCCATCTATACATGGTGTCTCCACTGTTTCA
GCAATCCTGGCTGCTTTCTGCCTCTGCCCTGTAGCCTTCCCAAGAGTTCTGCTTGCTGCT
GCAGCCCAGGTGTGTGTTAGCCCTCTGCTGCTCTAGCTAGCCCACCATCTCAGGCTTGAC
CCGCAGCTGGTATGAGTACTGAGATGGATGCTTTACAGCTTCCTCATGAAAGGTGCCAGC
TTGCCTTGGCAAACCCATCTGTTTTCTTCCTCATCCTTCTGCATCTATTACAGTGCACCC
TAACAGCCTCATCACTGTTTCTGCTCTGGCTGCAAAAGGCATATGAGCATCATCTTTGAT
CTGAGTTCTTATTCGGGGACTGAGCAAACATACACAGACCCTGACCTCGAAGACAAACTG
TGTTTTCAGGAGTCCTCCCTCACTCCTGCAGGCTGGTCTTACCAGGTGGGCCAGGCCACC
ATCCATGTTCCCTTGCATCATAGGACCACCACTATCCCTTGAGCTATCATGTGAGGTGGG
TGAAACCCAGGAAGGTGAAGAAGGTTCTTAGGGCAGGTAGTAACTCATCAACTTGATTTC
TAGGGGCAGAGTGGGTGCTGACCTATATCTATGTACGGACAATAACAAGAGAAGTGGCCC
CGGTGCATAAGGGGAGAAGCTGGCAGATCAGGCTGTGAAGGGAGGCCAGGCCAAATCCAG
TCTTGTGACAGTGACCTCTTGAAGGCTACCACCTCACTAACTACTTAGCAAAAAGTGGTG
CTGACCAAGGTTACCACTCACAGAGCAGGTGCTTGCTGGCTGCCTCTCCCCACCATGGAT
GCCCCAGCCACAGCTTTAGGATGCATTTACTGAAGGGACCAGTGATTGACCCAGTAGAGT
AATCAAATGGTGCCTAGAGGAAGAAAAATAGGTCACCCTGGTCTGTCTAGGTGGAGGATA
CTGTTTGCATTCAAAAGGGAACAAGGGCCTCCTTCCTCCAGCCTTGTGGATTGTTCCTGG
CCCTTCTGGAATCATCTGGAAGTTAATCCTTTGGAAAACAAATATTTCAGACATCTCAAC
AACACAAGCCCTCCAAGTGAGAGCTGAGCAGATGGGCCAAAAGGTCTGGAAACTCTCCCC
TACACCCAGATGCTTAAGCCCCCCAAACCTCAGCAGTGTCCATAGGGGACACAGACTGCG
GCCAGGAAAGTGTCAGAGCTGCCGGCCACCTGCCTGGGCCTCACTCCTGGGTCCTGTCCA
TTCTCTTTGGCAGCTCTGGCCATCGACAGGACATTCCTGAAGGCTGAGGCTGTGCACTGG
GGGCTGCTGTTAGAAAAGCTAGAGGAAGGTCCACTGTCACCCTGGGGCCCTTGCTGTTCC
CTGGCTCTTCCACTTTCCCACACTCTCCTCAGGGCTTGGGGACTCACCAGGAAGTGGGAC
ATTTCCCTTGTTTCTTTTCCCAAAGTCCATGTTTAGGGGCCCATTTGGTCCTTATTTTCT
GTGACCATCCACTGTACACTGGCGTCTACTTCGGCTAGCTGCACCCATGCCCACACGCTC
CTTTGTAGGTAGAGCCCTTCTTTCCCATTCCTTTACATGGGTCTGGGCTATACTTGAATC
ATCTAGTTGAAAGCCCAGACTGTCTCCTCTCAACAGAAGCACAGTGGCCCAGCTACAGAG
TCCTGCTGCTATAGGGCAAGGGTACATACTATCCTGAGCAGGTCAGCCCCATCTGCAAAG
CCTACGAGGCCATCATTGTGAGCATAACAGAAGAGACCTTAGGATAGAAGAGAGAAAAGA
CTTAGAAGTGGAAGGCCAGGCCATGGTGGGGAGAGACGGCTAGGAAGCACCCACTCTGTG
GTTATGTTCCCTGGCCTCACAAGTGGCAACACAGTCACTTCTAATCTGGCTCATAAAGGT
TTCCAGAAGGATCTCCCCCTTTCTCTCCTCTGCCCCTAGAAGGAAGGGCATATTGTCCAA
GGGTCCTAGAGGTGCAGAGCCACAAGATGGCAGGAGCCCGGGATTTCTTTACACACTTAA
TACTCTTTAGTGATGGCCTACAGAGACATGTGTTCATGGTGCTAAATCCCACTGTCTCAT
CGGGGAATAGGGAGCCCAAGAGGACAGAGGGGTGGTGGGCTGCTCTACAAACAGGGAAGT
GTAAACCATAAGCAAGGGTCATCTATGGCATGTGAGCACTGAGGTGTCTTTAAATAATAA
CTGGGGAATCCTTGTTGGTGTGAACAGGCAAGGCTTGGGCAAGGTTGGAGGTGGGGCAGG
GGACTCAGTTGGAAGGCCACCATCTTCATGGCCTTGATGATCTGGAGGAAAGCAAGCTCA
CAATCTCCATTCCTACTTTGAACCTTGCATCTTGATCCCAACTGACCTGGACCCTCCCGT
GTCACCAGGAGTTGGGGACAAGAAGAGAATGAAGGAAAATGGTGGTAGGGGCCCTGGGAA
GGGGTTTCTTGATGCGTGGGGCTGACAGTGTCTGTCTTAGGGAACACACAGGCATGTCCT
TTATCTCACCCCTTATGCTACATATTTCCAAAGAAATCATTTCCAATTTCAAAGGCTCCA
TGGAGGCGGATTTTTCCATCTGGGCTCTGCTGATGAGCTAGTTGGAAGGAACTTATGCGT
TCAGTCACTTCCCTCAGCCTCATGTGGGGACTGGGAGGGGAGGAAGGGAGCCCATGATGC
CTGGGAGCCCCTCAGACCTTGGAGGCAGCTGGTGGCTCCAGTCCCTTCCTGGGCGGGTCT
CCACCTGGCTGGTGGTGTGACTGTGAGTCAGGGGTCTGGTTCCCCCTCAGGAGACCAGCA
GGATCCGGGCAGAGGGGCCATGTCTCTGCACGTGCAACCAGTTCGATGGCCTCCCACCCC
TCTCCTGGGTCCCTCTCACATCCTGCTCTGGCGAGGCTGTTTCCCACACTGTGGCGTCCA
AGTACTCAGCCCACATTCAGCTCCCTCCTTCCCCTGGCTGAGATGACTGACTGCCTGTCT
TCCCACCAGGCCCTCCCCCCCCCCCCTGCCCTGGGCCTCACCCTTGGGGCCCTGGAGAGG
AGGACACTTCCATTGCCTGCACCTCTCATGGCCTAGCTTAACTCGGCTCCAGTCTGGTTT
CTTCCTCTGTGGCAAGTGACCCCCGTGACACAGATCTGCTGCCCTTCTCTGCTCCTTGCT
TCCAAGGTGTCTGTGGGTATCCTGCCCCAGCCTTCTCCTAATGTTTCTGCCTTGGCTATA
GTTGAACAAGATTGGTGCCGTTACTAGGATATGGAGTCCTGTGAGAAGCCAGCTGGGTCT
GCACATTGTAACTCCATGGCCAGAGTAAAAAGACCCAAGGTCACAATTTAGTGTCAGTGA
AAACACAGTGGGGTCTCCACACAGGTAGGCCATACACACATACCTCTCAGCTCTCCTCCA
GACCTCCTAGAACCTGAGGAAAGCAGGTCAGGTTAGAGCTTGTTTCTGGGCAGGCCTCAG
GCCTCTGTGGAACACGGTCAGGAAGGACTTCTCTATTCTCGGATATATTAGAGAAGAAAA
GATGGGACAAATTGGGTGAAGAGCCCAAAGCCTGACTCTGGCTGAGACCCTAGGCAAAGC
AGCTCAGGTGCCCAGCTCCCTTTGGCTGACTGAGAACTGGGTACTAGTCCAATTGGAGCC
TACCCTGGAAGAAGTACCTTCATGTGGTCTCAGTTCCCACATGAATATCCAGGGGCACAC
ACTTGACATAGAGCAAAAGGGGCTTCAGATTTAGAAATGCCATGGGGATACCTGGGAAAT
GGACGCTGGCTTGGCATGGATTGCTGTGAACTAAGTTACCAGGGTCTCCTGGTACAGTAA
ACGTGGGGTCTCTAGGCAGGAGAATGGTCTGACCTCCTGGCCTAGCACCTCCTTAGACAC
CATCTTCGAGTGGTGAGGGAGCTGTGCTAGGTGTGGGGCCTCCATTTCCCTGTCCCTTTG
GAGAATTCCTGGCAATCAAGTGCCATCAAACAATGTGAAGGCCATGAGGAGCCATTGCCT
CTTTAGGGGTTACTGCCACATTACCTATCAAGCTTCCGTTACAGTTTTACTAAATCCTCA
GGCACGAGGCCCTTGACAAACGCAGCCAATGCCTGGATTCTTTGGAGTAACAACCAGGGG
CTGTTTCACTGGTCTACTTGGTGCCCCACTTCAGAGCCAGTGTTGAACTGACTTGGCCTA
TCCAGAAGACTCCAGCTCCTCACTTAGCTCTGTGCAGAGAGTTGGGTCTCTGAGGCTGAC
CCTGGCCCCTTGGAGCTGCTCCCCTGACCACCTGGCCCCTTGCCTGTTTCTCTTTCCTAT
GGGACTTCCTCTGACTTCATTGTTTTAAGTTGGTAGTTGGGCCAACAAACAGTTTGAATT
TCACCTCCTGTGGCCTCCCTCCCCTCCCCTCCTTCTTCCTCTTCCTGGACTCTTCCATCT
TGTTGCTACTCTAGGCCCAAGGTGGCATGGGGGCAAGACTGGAGCAGGAAAAATACTGCT
CAGGCTCAAGGGCCTTAGGGGAGAAAACAAAAGAAAATCCGCCCCACCAATTCCTCATCT
TCTTGGTGCTACAAAGAACATACTGGCTTTTCTGCTATACTGGATGCTGCTGAGTCCTTG
GGTTTATTTTAGGGGGGATGTGGGGACTTGTAAGAAGTAGAGTATTTGTTTTCTATTGCT
TTTGAAAAAAAAAAGCAGCTGGCTCTGGCTGTGTGCAAGTTGCTCTAGGACTCTCTTCTG
CTCCCAACCCTGTTTAAGGCATGGAAGAAAAAGCCTAGTGAAGAGCCCTTATGTTCCTTC
CTCTTACTAGCCTTCTTATGAGGGGCTGAAGTGAAACCAGGAGTAACTGGAACCCGTGAC
CTTTGCCCTCTGGTATCTTTGAACTCAATGGTCTTTAATGTCTCAACATTCTCAGAGGTT
TTCCCCCAAACCATGGGGTAGGATCAGGCTTGGGAGAGTGGTCCCTCCTAAATAATCCCT
CGGGAACCCACATGAAGTTAAGGACCCTTCCCAAGTGTTCCTACCAGTCCTCATTAGAGA
GATAGGCAAAGTGCAGATGGGGTGCCAGGCTCCCTTGTGCCCTTCAGGTCCTTCTCCAGA
GCCAGGGCTTCCTCCCTGATCCTGGGTCATCTGTGGGCCTTGCATACCAGAGGCTACAAG
GTTCCCCCACTGAGAGAGAGCTGATAGGCTCTCTGGACCCACGGCGGTTTGCACCTCTCA
GTGAACATCCTCCACTTCTGTCAGACACCTAGAGAGGCTCCCATTTACCTCTCTCCATGC
TCCAGCCGGGACTCCAGCCACCTCTGGGTGGTAGGTGTTTGGGATGAGGCAGATCATCAC
CTGATGCCTCTGTAGGCCTGGCCTTGGGTCCCCTGCTGACTCTGCTGCTGCTTGGGCACC
TCCTGGACCCTGAGTTAGGTCTGCTCTTGATTGCTGGGGCATGCTTCTTTACAGACAAGG
CACTCAGTGGAACAGATAAACCTCTCTGCTCATTTAGCAGTCACTTCTTGCAACACTGAC
ATTATGGGATATCATTCACTCACTAGGCACCCTACAAAGGGACAGAGAAACAGAGGCCCC
ATACCTTCTACAGCTTGCTCCCCATGTCCAACTAACCAGTCCCTTGTAGGGAGATAAAAG
TGTGTGTACGTGTTGAGGGGTGCTAGGCCTGGAGGCCAGACTACTTCTCTGCCAAGCTAA
GTAGCCCCAGATCCCTTCTGACTCTTTGGAGGTAGTTTAGAGATGAAACTAAGGAAGACC
AGGACCTTGAGTAATAAGGGGGTGAACCTGTACCCAACTCAATGTGTTCTCTTTACTGCT
TTCACCATTTCCTTTTCAGTCCTTCCTGAGGTCTCTCAGTCTCTTTCTCCATCATTTTCC
TGTAGTCCTATTCAGGAACGACCAGAAACCACCCTGAACATGATTGTATGTGTCCTAAGG
TATGTCCTGGGCTGGGGCCAGATCACACTGGGTTTCAGTCCTATGTGGGTGGGCCTGAGT
CTGAGCTTTGCAGACTGAACAGAGAAAGAGAGTATCAGGGTTGGACCGTGGCTCTGGGCT
GCTGAGGGGCCAGTGGGTGGGCAGAGGCTAGAGGCAGGGCCCCAACCCTGGACGCCAGTT
AGCTCCCTGCCCCCGCCTCATCTCTACCCGCAAGTGGAGCCTCTGCCAGGTTTCTGAGGA
ACATTGTTGTTAATACTATTATTACAGCCGCTGCAGGAACAAGCACGAAGCCTCTGAGTG
ATTTATTTAGTGTGTGGTCCTATTGATTAGGGTCAGCTTTCCATGGTGGTGGGGGAGGCT
ATGCCTGGGCCTCCAGGAAACTCTGGCCTGGGAGGGGAGCAGCCGCCTGCAGGGCACCTC
TAGGCAGACCCCAAAGACTCAGGTCTTTCTTCTCCTGCCCTGAGGGAGGTCCCTTCTGCT
CAGTGGCCATGGGAAGAAGCAGCCCCTACTCTGGGGAAAACGTCCATTGTGGGAGGGGCA
ACCCCATTCTAGAAAGTTGAACAGAGACTTGAGTAGTCACCAAGCCTTTAATACTGGCCT
TGGGCATGCTAGCAACATAATGGTTAGGCTTTGGACCTGGGTGGGTCCAGAACCCACTTT
CTGATTATGCCTTACAGCCTTCAAGAGACAAATTGGGAAAGGGGGCTGTAAAAACCCTGA
GAGTCTACCCAGAACCCTGGGTTAGCTCCAGGCTTGTTACCAGGGATAGGAGATACTTGG
CCCAGAACAGCAGCACTTTGAGGACTTCACACCACGTCTTCAATGAGCCCAGTAGCACCA
GCCGGCCTCCCCAGATAATACTGAGGCAGAGAAGTCCTCTTGCCTCTGGTATTGGCTATT
CTTAAAGACCTTGATTGCAGCATCATCCCTTGAATGTGGCCACCAGCTCTACCCACAACC
CTTGTGGGATTCGAATTCTCCCATCTCCCCTCCTAGATAGGGCCAAAGTTCTGTGCTGAG
AAAGAAAGGGAGCCAGTTAGAGGGGGACCTTACCAGATAGGAGTTGCCTCTTCGCCCTTG
CAAAGCCACTTGCTCTTCAGCATGCGGAACAGTTCTTCCCCAGTGGAAGGGCAGTGGGAT
TAGGGGTGGCAGCACCACCTGCTTGCCAACCATACTAATTCCCAGGGATGACCTTGATCA
TGGAGCTCAGAAATGAGCTGAGTGGGACCCCTAGCCCAAGGCTTTACCTAGATAGATGCC
TTCTTGCATTCTAGGAGGTATTCCCAGGCATCTTGAGCACATCAGACCTAGGGTTCTAGG
CAGCAAGAAAGTTGGAGTCTATGTAGAAAGTTGAGGGATGGAGTAACTGAGTACAGGGTA
GGCAGAGGTTAAGGCTACACACACAGGTCCCCTGTTACAGGCCCTGAGGTGGTAGCTGTC
CTAGATGTCCTTCCTAGTATTTTGTCTTGCTTTCAGTCTGTCACTGGAATGCTTATGTCT
TAACCCAGGACTTGGGCAAGTACCCTCTATAGCTCTGATTCCTTGAGTCAGATACCTGGG
GCTCTGGCAATCTAGAGGTAGCATTGGAGAGATAAGCTTGAAGGCTTCTTATTATTTGGG
GTATAGCTAGAGGTCATGGAACACCCTAAAGTTCATGGAGAGGCAAAGGAGAGGTGACAT
AGTGACATATGAGGCTGACATCCAAGAAATGGAAGGTCTGTGCAGCCCAACCATCCTATG
TGCTTCAAAGAAAGCTCAGACATAGGGACGCCCTCAGGACAGCAGTGTAGACCCATGAAT
CCCCACCCTCCATATTACCCTTCTCTCTGTTCTACGAAGCCCCAAGTGTTGGGCTCTCTG
GAACTCCTGGTTGCCCTCTAGCCATGACTCATGAGGGTCCAAGAGACCCTTCCCTGACTT
GAAGTCCATCCATGCCCTGGCCCTAGATTCCAGGAGAAGTTCTGACTGGGACTGATTTTG
AAGACTTATCTACACAGCCTTGGGCCTTTTTCTCCAGCCAGGGCAGCAGCTGGGCTCCAG
CTCCAACATGCTGCCGTTTCTCCTCCTGTCCCTTTTTATGACTAATAAAAGGGATTGTAA
AACCCGTGCGTGTACAAAGTGCACCCTGTAAATGGGTCCTGGTAATAATGACATCTGCAG
CAGCGCTCCTTGGCCAGGCATGCTCAAGGAGGAGGGGAACCTGCTTTGGACTCTATAGCA
TCTGGCCCACCCAGGGGCAGAGTGCTGGGCTCAGGTGCACCCCCACGACACCCCTCTCTT
TGTAGGACTAATGGGGGCTGGACAAGAAAGAACCCCATATGTAAAGTCACCCTTCAGGTC
TTCACCACAAAGGACATGCTTCTTCCCTGGAGAGCTGACTTTGAAATGGGGCCGGCCACC
TGAGGGAAAGCGAGATGCACTGTGGTCTGTGCCCTTTTCTGTTGAGCCCTTGAACCCAGA
GACTCGGTTTCCCAGCTGACTCTCTTATCCTCAAGGAAGCCTGGAGTTCTAGCTCATACC
CCTTTCTCAGGGAGCCCCTCAGGCACAGGTGACACAGGTCCTGTGCTCCCCACCCCCCAC
TGCCATGCCAATGGGAGTCAAGCCCCCAGGCCACGGACAGCATGGGAGGTGGGAGGCCCA
GGCTGGATCATGAACTGTGACAGTCTCATCAGCCAAGCTCCCAGGAAGGCTCTGGGGATT
AACTCCTGTTTTCCCTCCTCCCCAACAAGCTACTTCTTGCAGAAGGTGGCCCAGGGAGGA
CCCCCTCACCTTTTAAGGTTAAGTTCCTATTAAGATTCTTCTGTTTGGAGAATGCTGAAT
GGAATGTATGTGAGCTAATCCCACCCAGCCAAGCCAGCAGGCGCCGGCCCTTCACGGTGA
GAGAGACAGGTAGAAGGGACCTGCCTGAGGCAGTAAGCCTCATGAGGAACTTTTAGGGAG
TATTCTGTGTCCCCAAGCATCCATGGCAGGGTGAAAGGACTCTAGTGTGTCAGATCTGCC
CTTGTTTAGATAGAATAGTTTCCTCTTAGCAAGTTCTTGGGAAACATTGCTAATGATCGT
CTTTTGTAGAAGGACCTGGCCCCAGCCATCCTAAAGAATGGAGATGCTAAAACAAAGAGC
TCTTGGGAAAAAGAAAGTTTGTCCACTAGTTACCATGGTGTAAAGATTCCATCACGGCCA
CCTTTTATGTTGCTGCAGCCTAGGTAAACTCAGGGTAGGCAAGAACTGTCATGGAAGCTT
GTGCTACCACAGAACCCATGGAGTGAGCCAGGTGCAGAACGTTCACCGTGGGACCACCTT
GAGGGCAAGTCCATCTTCCTTCTCCCTTGTCCTTCCACCTTGGCCCCTGTCTTGAGTAAG
CTCCTTCCAGGTAGCCCATACCCTCCTTTTCCCAAGGCCAAGAAAGTACCATGTGGTGCT
CTTTCCCGATCTAACTGTTGTCAAATCTATGTCCCTCGACAGATGACAAAGGGGTAGTGA
GGGAGCTGGGGCTGAAGTCCACCATTCATCCCACCAGTGGTTTCAAACCTTCAAGCAGGC
ACAGACACTGAATGGGCTTCTAGATGGGTGGGGTCCGGACTGCTTTGGGAGTACTACAGG
CCTTTGTTAATCTGCCCAGTGCCTAGCACAAAGATACATGCTAATGAATGTTTGCATGCC
CTGGTAGGACAGAGGTATCCAGAGAGAAGGGATGCAGGGCCCTCTCTGCAAGGGAAATCT
CTGAGCTGGGATGCTGGGAAAAAGGGGCAGGCCTGACACCCATGCTGGCAGCCTTCCCAG
CTTGGCTGAAGCCCCCTCCTCCCCTCCCTGCTGCCCCCACACCCGGTTTTCATTATCTTA
CACCTGGGCTATTGTGGTAGCCCTGCCTGCCTGGCCTTGGCTCATGCTGGGCCTAGTACT
CAGTAGGCCCCTTCTGCACACTGAGAGCCCCAGTCCTTGAGTTGGAATAGTTGGGATCCC
AGGGCTGCACACTCTGCTGTTGTCTGTTTACAGTGACCTAGTGAAAGTTCCAAGCTACTG
CTCAGGAAGATGGCCTATCTCCCCAACCTTCGTGTTTAAGGGAAAAATCACAGGAGACAC
TTTTAGACAGTGACTGGCAGGCCTAGGGGTCTCTGCTAACTTCAGCCACTGTATCAGCAT
CTTCAATTTGAACTCCCTGTTTTTGTTTGTTTGTTTTTTAAGACAGGGTGCTATGTAGCC
CAGGCTGGCCTTGAACTTCACTACATAGCCAAGAATGACTTTGAACTTCACTCTGCTCCT
CTAGAGTCCAGGCATAACAGAACTGAGAGAGTCAGTTCATTGGTAAGGGACCAGATACGG
TACATGGTTAAGAGCAGAGCATACATGAGGAAATCCTGGCCAAAAGCCCGATTTATGATA
ATTGGAATTCCTGGCCACCCAGGGCTACCTACGGTGACATCTGGATGCTTCTATTAAAGC
AACCAAGATAGAAGCCTCCAGTGACAGGAACATTCCAGACCATCACTAGCCAGCCAGGAG
CCCAGCTACAGAGCCCCTGATGTATGGCTAATTTAACTCTAATTTGGTTGTGGGCAATTA
TGGTCTTGGATGACAGAGCAGAGGTGTCATTGTAGGAATGGTTAGAGGACCTGTCTTGCT
CCAGTGAGCACTCATTCTACCCTGTGGTCTAGGGTCACTGGATAAAGTGCAACATGCTAG
CTAGACTTGGATCACAGATCAACCAGAAGGTTTCAGTATGAGCTATATCTCACAATGGCT
GAGTCTGTACTGGGCACACATTTGTACTATCTGTAGCCCAAAGCAGTTCTATTTCAACCA
ATGCGGCACAGAGGTTAGACACCCTTGCTTTAAATAGCACACATTCTTGATCTGAATGTA
TATTTTCCAGGCATCTTTTATTTTAGCAGTATTTTTATTTTTTGCCATGCTGGGTGCATT
TGATCCACTACCCTATAGGATAGCCACTGTTAAGACCAGCTGTATAGTGGGGAGTCTGTA
CAGTTGGTGGAAACCTACCCACCAGGTGGACCCTCTGGTGTTTTAAAGGCAAATGAAGTC
TTGGCTGAGCCCGTGGGTAGCAGCAGACTTGCGTCCTCTGGCTGTCCTGGAGCCAGCATG
ATATTGCAGACATTCAGAAGCTGTGTGCCTACTCTGAGCAAGCTTGAGTAGTGAGGTTGC
AACAGGAGAATCCCATCTCAGCCCTGCCTTCTTTTAACAGCCATCAATGTTGGGGAGAAC
CTGACGGAGCATCCATGCCACATGGAAGGCCTTTTTTAGGAAACCAAGACCCTTGATGTT
TTGTGATTATTATTGCCCTTGCTCAGCTAGGCTGACAGGTTATAGGACCCTTAGGTATCA
ACTCCAGCAGGTATTTAAAGAGGAACCAGTTTCTGGTCTTGTCCTATGCCCCTCACTGAT
TCTCTGGGTCCCCAAAAGCCTGTGTTCATGACACTCAACCCTCATTCCAGCTGGGAGCAC
CAAGGAAGAGACCCCTCCTACCCTGTCTGTCTGAGCAGCTCTAGAGAGTGTGTAGAGCTA
TGAGGAGAAAGGGTTTCAAGAAGGTGGTGAACCCCAAACATTTGTTCATTTCTATTGGAA
ACAAGGCTGAGTATCTCTGAAGACTAGGCTTGGAAGGCTGTGGCCTTTGTGCACTTGTGT
GCACAGGTGTGTTTTCAGAAGAGAAAGAGGAACAGGGCCAGACAGCCCTGGAGGCAAGGC
TAGCACTCAGCAGACACCACCCTGTGCTATCTCTTCCCACCTGCTCCTCTTCCCAGCTAG
GGGAAAACAGATCCACAGAGTTTGATCTGGGCTCAACACAGACCTGTGCTCCATTTGGGG
GGCAAGGCTGGTCCCAGTCCTCTCCTCTGTTGGAGACAGAGTGCAGTAGCAGGCTACCCT
CAGGTATCAGTGGCTGGGAAACTCACCTGCAGCCAAGACAACGTGGGGCACTTGGCCTGG
GACATAAAGGGACTCTGTGACAGCCTCAAGCACCCCCATCTTTGTCCTGGGGAATTCATC
AAGCAGTTTGAGCCCCGAGGATCTCTCAGCCAAGGCTAGCTGACCCCACCAGCCTGGGCG
GCTTTGGGGCCTTGACCTGACTGGTCAGCTATGAGCAGCTCCTGGCTACAGGCTGGCCAT
CCCACCTTCATTTCTGACCATCTTTCAGTCCTGCTGCCCCCAGCCCCTGAATAGCCATCA
TGTCTTGCCTGCAGCGGGGTGTGTGTGTGTGTGTGTGTGTGTGTGTGTGTGTGTGTGTGT
GTAGGGGGTGGGGGAGGGGAGAAGAAGATTCCTGAACTTCGTGTCTGAGGCCCTCTGTGA
TTTTGTACATGGAGAGCGTGTTCGGTTACATTTAATAGCGGACAGGAGAATTTCTTCTCA
AACCACCTCGTTGGCTCCAAACCAAGTGTGGGAAAGCAAAGTGAACATCAATCTTTCCCC
TTTTAAAACATTTTTTCTTTCCTTTTTTTTTTTTTTCCAAAGGAAAAAATTCCAGGCACC
ATCTTTCCACATGTGCATTCCAGACAGGGACCCCCTCCCAGAGCCAGTGTGGACCACCAG
AGCCATGGAGCAGGCGGTTCCTGGCACATATGTGGGTGTTGCCCCTTGTCTTACAGGGTT
CCTTGGGGCTGGGTGTTACAGAGGCATACCAGAACTACTCTCATGGAAAGGGGTGTTCAT
AAGACTATGTGGACTTCACCTTCTGTGCCAAGGCTCCTACAGAGGTGACAAATGAGGCAG
GGGCAGGGGAGAGTGCTGGCAATCTTCTGGAGAGGGACTGAGACGCTATAGAAGAGGCAT
GCCCTGGCATACCTAGTAGGAGTGTAGTGTGCTACAAGATACTTTACTCGGAATTGAGAT
CCTAGAGTCTACATGTCTGTTCCACACAGAAAAATGACTTCCCCATATATATAACTGAGC
AAGTTGCAATCAACAGCCCTGAAGCAGGCGTTGGAAGTCTTAGCTATGGCCAGACCCACT
ACCACCATGAGCACCCAGAGGTGCCAGCAGCTCCCTTTGTTCAAGTCTTCAGCCTCCCTG
TCTTGAGGTGGCAGGGGTGCCTGTTGAGACTGACCTATAAATGGTTAGGGTCCAGGCCTT
GGAGTACCCTGTCAATTTTCATGCGATGAGGACATGGGCCTGCCTGGCTTGCAGATACTA
CGCAGCAGCCTTGCATACCCCAGAGAGCCTCTTGCTCTGAGCTATAGATAGGAAACCCTG
TCACTTTAAGGAGGCTCCTCCACCGAGTGGAGACTCAGAAAGACCATGGGAACAGAAAGT
TTCCACATAGACAACTGCCAAGAACTAGGAATAGGTCATTGTGGGTGTCTGTCTACATAC
CTTGCCCACTTTTTGCCAGTAAATGGATGTGAGTGGCCATATCACTATGGGGGAGCCTAT
GAGAAACCCCAAGGAGACCCCCCCATGGCCCCTCTTCACTTCTGACTCCAGCACATAGTT
TTCATGTTCCTAGAAGGTTCTGGTTCTCTTCCACCAACCCAAGTGGATGCTAAAGAGGAA
GGATGTGTTGTATAGGGCTTTGGCCTCTCCCACAGGATGTTGGGAAGATGTTGTAAGGGC
CCTTCATGCTGGTCCAGAGCCTAGCTGGCATGTGGCCTCAGGAAGGCTCCTAGTAGAAAA
AAACTGTACCCACCCATGGATGTCACTATCTCTTTGTTTAAAGGACTAGCCAAAGGCCAG
GTTAACCCTGACTCTCACACAGGTCCTTGATCCATGTCCATCCACCACATGCTGCCAGAG
GAAAGTCCAGAAAGGGAGATTGAGCTCTGGTCTGACACATGGGTTTGGACTAAGAAAACC
AAATTAGGACAGGACAGTAGGGACGGATACAGAGCTAGGTAGGCCCTTAGCTAAGCTGAG
GCCCTGAGAGAAAGGGCAGAGAGTAGGGTTCTTAGAGAAGAGTGAGGATCTGGTTCATAG
GAGCCCCAGGACTGGCTATGGCTGGGTGGGGCTGCTCTGCCTTCTTCTTTAACACACGGA
GAAGCTGAGAGCACAGTGCATGGAGTTGAGGAGCTCAGTTTTGACTCTGAGGACATTTTG
CCAGAGTACAATTTTATTTCTACCTGGACTCCCCAAGTCGGGGCTCCGGGCACTGGAACA
ATGCTAAGTCTAGACCTCGGTCCCACCCCGACTTTACTTGCACAGTTCAGAACCCTCAGC
TGGGTCCTGGGTGTCTTGTCTGGGAGTGGAGAATGAGGCTGGGAGGAGGGAGAGGACGGT
TTGGTTCCCAGGACGAGCCCTGCCAAGTGTTCCAGGAAGCGGTCTTCAGAAGAAGCCAAG
TCGCACAGAGCCGGCTCCCCGGCTGCCCATCCCAGACCAAGGAAAGCAAACACGGGCAGC
GGGATGCAGTTGAAAGAAAGAAACTTCAGCAAGTGAGGGTGCTTGAGGCCAGGGCCTCCA
GGAAAGAAACATCACGCGCAAAACATGGCACAGGGCCGCTGCCCCTGCTGGGCCGCCCGC
AGTGCACGTTCTTTCTGTCCCAACAGCTGCTCCAGGCTCCTGCCTTGGGCCCTCTCCTTT
AGCCCACCCGCTTTGCTCCCCACAAGTCCAGGACCAAGGACCCCCTGACAAAGGGAGAAG
GCCAGATGCAGGCAGGCCAGAGCTAGTTGGGGCAGTGTGAGTGACTACTTAGGCTCTTTC
TGAGGTACCCCTCCCAGCTGCCCCTCTAGGGAGGGATTGCTGCCCCTATGTCCTTAGGGG
CCTCCTCAGGACACAAGGCACAGCTATTTCCAGCTTGAGAGATCAGCACTCTTCCTCAAG
AGGTAGGGAATGTGGGCATGAGAGACAGCTGGGATGGCCAGGCTCTGAGAGACCCCAAAA
AGGGCATGAGCTGCTGAGCTGACAGGAAATAAAAATGGCAGAGCAGCTGGCCTTCTCAGG
TTTCTCAGATCAGCTCTCTTCTTTCTTTGCTGGTGGCCCCCTCAGCTGCCCTTGTCCCCA
GATCCGTTTATGGGACTGTGAAGGGAAGGAGCTGTCAGCTCTGGCACTGGGTTCCATGAT
TACACCTAGAGCCAGAATTTGGGGACCCTCTCTGGAGACATAATAGTTAACTACTAAGGA
GACCACTGAACCTGTGTGGGGGCTCCAGGATGGAGGGAGATGGCAGGCAAGATGGGTTCT
GGTCAACATGGGCTTGGCAACCTCTCCTTTCTCACTCTCTGTGCCCTCTTCCCCACCCTA
AGTCCCGCCTCCATGGACAGAAGGATGCTCCCATTGCCCTTTCCTGCTCAGCTGTCTTCT
TCCATCTCCATTGGTCCTGACAGGTGGAAAATGGCAGCCTCAGCTGCTATGGCTGCTTGG
CCTGGACCCGTTGGCAGGTACCACTGCCAACCTTGTTCTCAACTCTCAGGCCCCCACCCT
TCCACTTGGGGAGGCTGTTGTCCTTGTTTGGGCCTGTTTGTTTCAGGGTCACATGTGCCA
CTGGGAGCAGACCAATCAGCACAGTCATGCTGGCCATGGAAGAGTAGCTATTCCCAGCCC
TGGTGTGAATGTTCCTGTTTGATTCTAAAGAGGGAGAGAATATAGACACTACCCAATAGG
TTCCAGCCAGGCACTCCAAGACCCCCAAAAAGGACAAAGAAGGGAGCAGAGATCATCTCG
GGCTTATCTGGTATTCTTTTCTGCTCCTGAGCTACTCCAGCAGTTTCAGAGCCCCTCACC
CCAGGTTTGGTTACAGCCTTCAGGAAGCCCACCTCTCCTCCAAGTTGCTAGGGTGGGCTT
GATTGCCCTTGATTTTCATACCATCGTATACCTCTCTGCCCCTGGGAAGCAAAGGGCCCC
AGCTATGGATAACCCTTAGTATTCAGGTTCTTCTGGCAGCTATTGTTATTCTCTGGTCCA
CCTGGCTTTGGGGCTTTCATCATGGTGGGACCAGGCTCAGCAGGTCTCAAATGACAAATG
AAGTTTCTTATGACTTGTCAACTAGTGAATGGCAGATCTGACACAGGTTTAGAATGTTTT
TAGGGATAAGCTGCTCCAGGACTGTGAGGATGGGCATCTACAGTCACAAGCACTAAGAGA
CTGTGCCATCAAGTGCTTTGTGGTACTCCTGGGGTGGGGGGTACAATAAACTGTTTCCTT
TGCAACTGGATGTCTCTGCTTTCACTAAGCCTGCACAGCCAGAGAAGCCAGCCCTACTTC
ATGGGTTCTTTTCCACAGTAGCAGGATGAGAAGGGCAGGTAATAAACCAGGCTCTCCCCA
CTTCACCCAAGAGAGGTGGGCAAGAATGAGTATGAAGGTGAGCAAGTGGAAGCATGTGAA
ACCAACTAGTACCACTATATCTGCTCCCAAGCATCTAGAAATGCCTGGTCTCACGGGAAG
GCTATGTCCCCCCAAGGAGACACCCTGGCTAGTATTTCCCATGACTAGAGATGTTCAGAT
GGAGTGTGCTTTTTCTGGGGAACAGGTGACACTGACACTCAGAGATGGCAAGATCATTAG
AACCCAGGGCACTGAGATACCAAGCAGAAGGAATCCTGGGAACTCTCAAGACTAGTTATC
TGGGCCCTACCACAAACACCTTCACAACAGGCTGACTCAGTCAAGGCTGTTCCAGCACGG
GAATCCAGGAGCCCACAACTGGCTATACCCATTGTCTACCTGAATTAATGTTCCCCCTGA
AGTGGTTGTGGCTGTGGGGGCCAGCTGGTCTAATTAAGCTAAAGATCGCTAGGTCTTGGG
GTTCTGCAGTTTCTGTGCTACCTCATTCTTAGACCTGGGGATAGTATAGTCCTTCGTCAA
TCCTAAGCTGCAGTTAAGGGGCCTGGGAAGTTGGATGGAGGATGCTGAGGACAGAAAACA
GAGAGAAATTCTTAGGGGGAATATCTGGGCCTGGACGATATGTCACAGACACCAGGCTCT
GGAAAGAACAAGATTCCTGGGGCTATAAAATGGACTATTTTTCAGGAGGGGCTCAAACTT
GGGATCCAGTGCTCAGTCTAGAAGGGAGCTTTGGATACATCTTACATTTCTCTCTACAAA
GCCAGAAAAGTGGTATGAGGTCTTGGGTATTCAGGCTCCAGACCCTTGACCACCATGTCT
GAACTCCAGACTCAATCCTTGGTACCACTGACACCAGTCCAGGCCCTGTGCAGGGACAGG
GTCTGTCCACAAATAGTCAGAGTTGACCATTTCCCCATGGAGTATGTGCCCAGTGGCTGG
GGCATCTTGGGGCTTTTGGGAGCTCCTACCCCCTACCATCTCCTAGGGGAGAGGGACCTT
ATTCAAGTTTCCACTTCCCCCACCTTCCAAAGCCATCCAGGGATTCCATCAGTCCCTAAT
GATCCCTTCCTGCCCTTTCCATTTTATGTCAGACTCAGTAGTGTGTAAAGGTGTCCCAAA
CCATTGCACTAAGCTCACAATGCAAAATCATGGGCAAATACTAGAAGTTGAAGATCCTTT
CTCCCAGCTGAAGACCTGCCTGGTGCAGGTGAGTTCCAGACAGGTGGAAACAGGTAAAAG
AGGGACCAGGGGCCTAGCACCCTAGCTGGGGCTGTAGTCTTAGGCAAAGCCACATGGTTG
CCTGAGCTCCTGTGGGCTCCAGGGACCCAGAGATGCCTGCTGCCCACTGGCCCATGCCAG
GAAGTGAGTTCTCTGCCAAAGAAGCCCAGGCTAAAGTGCCTGTCCTGGCGGCTGCTGAAA
CAGCCCAGTGTGTCAGCCATGTGTCCAGAACGAGGCACACTGGACTGGTGTCTGCCCCAG
ATTTGTGTCCGCAAAACCGAGTTAGTAAGACCTCATTGGAGCCTTGCAAACCCTACAAAA
TGGCCCATGCTCTGACTGCTGTGCATGGAGAAGCCATTCCCTTTGCCTTGCCATGGAGTT
TTGTGAGCAACTGAGAGAAGAGCACAGTGGATAGAGAGAGTTTGGGTTGGGATAGATGGT
CTTGGAAGTCCAGACAGACAACAAATCATGGCAGATGATGGTGAAGGAGCTCTGGCCAAG
GGGAGTCTGGGTGGGTTGATAGTGGGGCTGTGGGATCCTGGCCAGGGTGGCAGAGCAGAT
GGGTGAGCCAGAGCTAATAGTGATAAATGGCTTCCCTGAGTCGAGCAGCTCTGCCAGGGT
CTTAGGTCTTGGAATTCAGTCTTATTGAGGCCCAATGGGGGCCCTTGCAACAGGGCAGCT
TTGTACGATAGGGTGATTATTTGGGGAGTGTTGCTAGTAGTGGGTTTGTATGTGCAGAAC
TGGCATGGGGGCACAAGAGGCTTCCAGGGGGTCCTGCCAGCCCAAGGTAGGAAGTCCAGC
ACTTGGGGTGGGGGTGGGGGAGCTTCAGACTGGGAGCCTGGGGTCCTATAGACTTGGGGA
TCTAAGCTCCAAGCACACAGTATTATCCTATATTGAGGCTAGTTAACCAATAAGCAGAGA
TCTGCTAGGGATATTGCTTCCTCCAACCATGTGGGGACAAGGGTCCTGCCTGCAGAATGA
GGAACAGTGGGTTCCTTCTTCTTGATTGGCAGTGTTGTACAGAGATCTCTTTCTGGTCCT
ATCTCTTGAGTCCTTAAAGCCACGGAACCTAGGAGGTATCTTTAGTAGGCTGTTAGGGGT
CCTAACCACCAAAGGTGCCTAACCCCACTCCTAACTTTAACCCTTAGCGCTCACCAAATC
CCTGGTCCTCGTGGCTCAGTGCTCTATGTGGCTTTTCACTCCATGCCCAGGGGAAGCCAG
GGGAGAGATTATGTTTTTCCTAAGCATGTTGAAGGTGAGATATTCCCACCATCTCTCTTC
CAGGATTCCTCTCAGTCCTTCTGGCTCTGGGATACATCATGTGGGTCTCTGCCACTAGAG
GAAGCAACTCATCATGGCTCAGAAATACAAAGAGTTCTAGGGGTCCTATGGCCTCCTTTT
CAGTGCTGCAGTAGAGGGTCCATATAGCCTTTCTCTCCCCACCAGCACTACGTGTCAAAG
CCCTGGGCTTCATGGGCACAAGGAAACCTGGACACTTGGACGGTGGACTCCTGGTGGCTG
GCGGGGTGAGTTGTGATGCCCCCTTTTCATCAAGGCTCTCCCTGCCTGTGGTTCTCCCAT
GGGCTTTGGTTTGCACTCCACACAGAACCCTTGGAAAATGGAGAGGAAGGAGGCCTGGTA
TTGGGCGGCCACAGTGGTTTGGGTAGGCTGGCCGCCTGTGTCTTTGGCTCCGTGGGACCC
TTTGCACTCCTGGGCCAGGGAGGAAGCGGGTTGGGCCTGCCATGGAGCCTCTTGGACCTC
ACAGGGCCTGCGGCTCTCTAATTACTCTTTCTAAGAAATCCCTCAAAGTCTTTTCACAGG
AAGGCAAGACCTAGGAAGAGTGGGCCAGGGGCCTCTTCCAGGCCGCTGGTGTGTGAACAG
GTTGGGTTTGGGGAATGCAGAGTTGCCTTGAGCTTGGCACGGGGTTCAGAAGCCATCTCC
TCCAGAAATGTGTTTTTCTGGACCCCAAATTCCATCTCTTGGCCCCTGATACCCCAAACT
CCTCCTCTGCAGTGGCTTCTTTTTCTCCCTCACTTGCAGGACCCGCCCAGTCTGGGTGGG
CCACAGGGCTTGGGCAGCCTGGCTGGTATTAAGGGAAGAGGAAAAAGTGACGGGTGGGCG
GGCAGGAGACAGAACCGCCACATGTCCATGATGCCCACACACACGTGTTTACCCACCAGA
GCCTCGCTGGCCTGTAGGGCCAGTGGAAAGCCTGAGTTGGGCAAAGCAGAGCTGCCCCAG
TAGCAGCCTGGTGTCGGCATGGAGCCCTGGAGCTTGTCTGGCAGTCTTCGTATGACCTCA
GGGAGGGCAGGACAGTGCTCTGAGGCCTAAGCAGGCTGGAGGGGCCAGGCCTGGGCTTTC
AAGGAGCCCCAGGAGACCAAGAGGCAACCTTGCTCACACCTCCTTTGTAGTTTATATATC
CTGTACCCCTGGCCTAGGGCCACTTAAGACTTGTGTGTGTGTGTGTGTGTGTGTGTGTGT
GTGTGTGTGTGTGTGTAGGTGGGTGGGAAGGTGAACTGAGAGGCAGGGCAGACTTCCCCT
CCAGGCTACCAACTACACCCATCTTTAAGGGCCACTCATAGGAGTTCTGGCCTCTCCACC
CAAGGGCTTTTGCAGAATGGAGACCCAGCTCTTCTGACAGTGAGTGACTGGAGATAGGAT
GCAGAAATACTGAGGCCTAGGCCAAGGCCTGCTGGGGCTATGCTGGCCCCTAGAATAAGA
AAGGAGTCAGCTGCTGTAGGCTGGGAGATAGTCACCTATTCACAATGATAAAGAAGGGAG
AACAGCAGCATTTCCTTAGGAACAAGGCATCGAGCGTGAGGCCAGTGATGGCAGCAGGAA
GCTTGCAGTTCTATAAGCTGTGCACAGGAACAGGGCAAAAGGCAGCTGTGCCCCTACACT
GGGATAGCACTTCCTGCCTTGGGACCTCATGAGCTTCCTCCCCATGGCCTCACCAGTTCC
GCATAGGAAGGGTCCCAGGATCAGCTCACTCCACAGAACTTGGTTCTTGCATCTGCTGTG
CATATTGTTGGGAGTGCCCATCCTGTCCCTCTGCCCTGCAATCATGACCCACGCTCTCCA
AAGCCCCGCTTTGGTCTTGACCTTGCGTCTCCGTAGCAGGATACCCAGGGTCAAGTCCCA
ACACCACCTGCAACCACAGTAAGTGTTGCTTCTGGGTGTCCCTACCTTGCATCGGGTCAC
TTCTGTTTTGCCAGTGCAGTATGGTCTCAGAGCCCAATATCCTTTTTCTCTTTGGTCCTA
TATACTATAGGAGCTTCTCCAGGGGCCTTGGAGGAAGGGTAGTTCCTGATCAGGGCCCTG
TAGGAGTACTGTGGAGCAGACCCACATCCCAGGGGTCACCAGGGTCTCTGGGAGGAGGAA
GCTGATAACAGCACAAGGAACCTGGCATTGTGAATACTTAGAGAGGTGACACAAATGTCT
ATCATGACCAATGAGTGGAGAGAGCCTCCTGAGAGTGCAGGTGAAGGGAAGAGAGGTGAA
GGGAAGTCCTGCAGGAGTGAGGAATGGGCCAAGGTGGGTGGAGAGGAGAGGTCATGCTGC
TTTGAGTCCCGACACTGGCCACCCTGATTGCCTCTGCTCCTCAGGAATGTGGGAAATGTT
GTTCTGGCCACAGAAACCCTAGGGGTGACCAGAGGGGTGGGTAGTGTGGCCTAAGGACTT
CTGGCTTCCTACCTGGGACTCTAACCTAAGTCGTACCTGAGACTCTGGGGCCTGAGACCA
CTTAGTCTCTCAGCCTGAGGGATGCCACATGCCTTCAAGGTCACCAGAGGGGATAGCAGT
CTAGGCACTCATGACTTTTACCCAGGACCTGGGTTAGGGTCTTCCACAGGGTAGATGAGA
GAGACCTGCTACCACCACCCGGACTCTCCATTTCTCCTAAAGATAACACCTAAAATCCAC
CGCCAGGTTTCTTATGACAGAGAAAGTCTTTGATAGGGAGAGGTGAAGGCTCCTTGATTG
TGGGAGTGGTCAGAGAGTGACTAAGCTACTCAGCACTCTAGGATCCCCAAGGAAATCATT
CTGCAGATGATGGAGGGACTTTGGGATACCCAGGGCAGGCCAGGGCCCTTTCTGACCAGA
TACAAGCTTAGAACTGGAGAGGCAGCACTGGCTTTTGGCCTCCAGGATTCCCTCTCCCAA
AGTCCAGAAGGCAGAGGACAACTACACGGTGAGGGAGGGGTCAGTGCTATACAGCTTGGA
CCTATATTACTGGCATCCTTGGAAGGAAAACAAATCCTGAGTGGCTGGATCTAGAGGTAA
GGTTAGAAGTGGCCCTGAGGACACCGGATCCAGGTAAGACTGTGGCTGTGTGGAGAGGTA
CTCAGGCCAGGTATTTGCAGAACTTGACAGACTGGTGGAAAGACATATCCTGTATCCTGG
TTACTTTTTTTTTTTTTTTTTTTTTTTTTTGGTCTTTTGAGACAGGGTTTCTCTGTGTAG
CCCTGGCTGTCCTGGAACTCACTCTGTAGACCAGGCTGGCCTCAAACTCAGTAATCCGCC
TGCCTCTGCCCCCCAAGTGCTGGGAGTAAAGGCCTGCACCACCACCACCTGGCCCTGGTT
ACTTCTTAACCCCTGGGTGCTGATGATTCCTATTGGGTTTCCCTGTGATGAATGTCTGCC
CAATGACTCAGAGTTGACCCTTAGAGAGCATCTGATGCTCAGGCAGGAGCAGGCTCCATC
AAGGTCATGTTTTTCTTTGCCTGTTTCGGGGGGTGCTGGGGGATGAGCCAGAGCTTCGGG
CGTGGTAGGCAGGTGCCACCTAGGGAGATGCACTTCACTCCCTGAGATGAGTATACGTTT
GGACATGTCATACCCAAGTGAGACATGTCCTCCAAGGAAGACTAGTTCTCAAGACCTTGT
GTGTTTGCAGTTGTATTGGAGTCCAGGGCAAGGAGGGGCCCAGGCAGATGGAATCCACTG
GCCTCAGAAGGCACTGCAGCTGGATTATATGACGTTGGATGTGACATGAGCCATCATAGC
TCATGAAGAGTTTTGGCATCTGGGGCCACATGGAAGTCTGCCTTCTTGGAGATAGGCATC
CTGAATCTAGTTCTAGAGAGGTTTTCTCAGGTGGGTCTGTCACCCCTTTCCTTGCTGAGG
CTGGTCCTCTGATTCTGCAGAAGCCTAGGGGCCATGAAAGAAAAGTGATATGTGGTTAGA
GATATGCATGGGGCCACGGAAGTGGTATGGAGTGGGTCTTTAGGGGGCAGTGGCTAATAG
GGCAGGAAGAACTTGGCATCACGAGCACATCGAGAGATGGTGGTCTAGATGCTGATCCAG
ATGGTGGCCCAGGGTTCATCTCTCTGGGATGCTCTAGGGCTTGCTATCTCCCTGAGCCTT
TGAACTGCTGAACCCTCTGAAATCCACAGATATGACCTCCTTGAAAAAGTTGAGTCTAGG
GTCAGGGACTCATGTATAGCCCTCACTGGTGAGTCCTTGTTTCCTCTCGCTCTTTGTGAC
AGGACTTTGGTGAGCTCAGCTGACCAATCAGTTGCTCAGCCATGGCAGCCTGTGCAAGGA
CCCAGGGTCACCAAAGATCAGTAGTGATGGGGAATGTTGAGGGACTCTTAGTCTCTTAGT
TAGGGTGGTAGGGAAAGGATGACTTCTGAGCCCCAGTGGCTACATGACCTCCACGTTAGC
ACGTATGTCTCTTCCTAGGGAAGTATGTGATTAAAGTCTTGTTTCTGAGATAGTCTTGCC
TAGAACTGAGGGTAGAACAAAATCTATTAGGTATCTAGGTCCCTTCCTTTTGCCCATCTA
GAAGGTTCTGGAAGCCCTCTGGCTTCTCTTTTGCTGTGGGCACAACCATGTCCCTTCTTG
CTAACTCTACATGGGACTATAGCCAAAGTAATCACGCCCCTGACCTGCTTACCTTTACTG
CAGACTAGGCCATGTCAACATTGAGCAGCACCAGCCCTCGCTCAATAGACCCTGACTACA
AAAAAAAAAACAAAACAAAAAAAAAACAAAACAAAAAAACGATGTAACCATTGCCTTCAT
TGCCTTTGTTGGGTCCCCAAACACAGGCCCCAAGCAATTTTTCCCAGAATTCTTTCAATC
CCAGCCCCCTGCTCAGCCTGGGCCTTCTGACCAGCTCCAAGCTGCTCACAGCAGGGCAGG
CAAACCTTAGCTTGACCCGGGATTCCAGGCTTAGGGCTGGCCACCGGCTGCAGAGATAAA
TCGAGGAAGTCTCCCCCAGCTCTGGCCCCAGCCAGACCCCTGTGGTGGGCAGGCAAGGGA
AAGGAGAGACCCCAGAGGTTTGTTTGCTGTCCCAGCTGGGCTGGCTGTACAGCCCTCTTC
CTCTGTCCTGGCTCTGGCCCCGTCAGATCTGAGAATACGGACATCCTTTCATGGGAGCCA
TCAGTACTCTGGCCTAGAGAAAAGGGACACGAGGGACATGGAAGGACAGAGATCTTCTCC
TGATAAGGAGATGTGACTCCAGCTCTTCATTGAGGACATCTAGGATAGTGAGGGCTCCAG
AGTGTGATCCCAGCCCTTCTCAGTCTACCCCAGGCTTGCTCACTTGAATCCATAGTCTTC
ACTATTGAATGTTTTGATCCTGATGGGGGAACCAGTTAGCTTTCTCCTTGGAGAGTGATG
GAATCCTCCTCTCCAGACGGGGACAGGGACATCCCCAACCTGGACATATGTGCTTCCTAT
ACCTCCAGGGACCCTTCCACATCCACCAGGAATCCTGGTTTGGAGAGCTCTGTGGTATCA
CAGGATCTGTGATGTGCACACCACTAGCATGAGTGTCCAGTGTCCATCCAGACAGGTGTC
CTCCACTGTCTCATCACATGAGCTGCCATCTTGCAGTGTCTACCTAAGTATAGAGCCATG
TCCCAAGCTCTTGGAATCTGGAGGTTATGTCTTCCTCAATGGGTGAAAGACCCTAAAGTC
CAGGAGAAGAGAGGAGACTCTGAACCAGCAGGCTGTTAGGAAGGTTGGGGTTCCTTTTAT
ATTTTTTAGCAGCTTATTGTCAGAGGTGGATTTATAGCTGTGCTGGGGGCTGCAGCAGCC
CGAGGGGATGTCATTTCCTGAGAGGCCCAGCCCAGCCTTCTACTAGGGCCTTAACTGTAG
GGGCTGTGTCTTTAGCTATGCTTGGTGTAGCACCCTGTAACCCCAAAACCTTTTAACAAA
TGCGACTTCTGAGAGTAGAATTGGTAAAATCCAGGGACTCTGAAGCAGCTGGAAGGTCAC
CGGGAGGCTAGACTGGGGCTCCATGGGACGAATGGGCCCAGGACTTGAAGGGTGTGACCA
GCTAAGATGAGGGTCCTATGTAAGACAGAACAAAAGGAGACAGGAGTGGCAATCCACACC
TCCTCTGAAGAGACCCTGAGAAGCAGAATGATGTGGGAACGCCTGACGTCTTCAGGACCC
CTAGAGGACCCGAGAAGAAGCAAGAACCCCAAGTCTGAAGGCAGCAAGCATGGGCTGGGG
GCATTTTCCACCTGCATCCCCCCCAGGAACCCCACCTCAGTCGCCAAATGGTTGTTATGC
TAACCGCTGACCTCACGGGGGCGCAAGAGACAATAAAATTTTAGTTTGGAGGTGCAGTTT
GCCTATGGCCAGAACCTCCAGAGCGGAGTCTGCCTAACAGGGTTCCCCCAGCTCTGCTGG
AGACCCCACTCCTGGGTAGCTTCCTGATAGGCATCCTACCCCTGCCGGTTCTCTGGCCTC
TAACGTCTTTCTGCCCACTCCCCTTCTCCTTCCCTTCCTCTTGTCTTCCTCAGGGCTCTC
TCCCACCTCCTCTCCACCCCCATCGACCACCCCCACCCCCCCCTTCCCCTTCCTGCTTCT
CAGGGGCCAGGCAGTGGAAGAGGATACTTTTCTGTATGCCCTAGGCTAGGCAGGGACCAA
CCCCCACTCCCACCCTACAGACAGGCAGGCCCAGCCTTTCTTTGCTGTTACAGAGCTGGA
GGGCTCCCATCAGGAGCTGTGAGGGAGGAGTGGTAGCTGGAATTCTAATGACCTTAGGTG
TGGGACAGCAAAGGGAAGCAGTAGCTCAGGGACAGCCTGGGAGGGGGCGTGGCCTGAGAC
AGGCTGGGAGGAGATAGCGCTGAGACAAAGCCCTGGATAGGGGCCCTGGACAGAGAGCTG
GGTGGTAAGATACCTGATAGCAGAGGGAGGGACGAATGGGGTGGGGACAGGAAGGCTGGC
AGGGTTCCAGGGAGGGCTGTTTCAGGGGATGGTGGGGGAAGGGAGGCCCAGCTTTAGGCA
GGAGCAGTGTGTGTGTGGGGTGGGGGGGTGGGGATGAGGGGAGGGTGCCACTCCCAGGTC
AACCGGGCACTGGCTTTGTTGGGGAGTGGGGGTCTTGAGAGAGGCTGAGGGAGATTGTCC
AGGGTCTGTTAGGGAGCTCCTCGCTGGTGTGGGCCGGTAGAAAAAGGAACAGAGACTGGA
GAGTCATAGAAAAATTTTAAGTGAGAGTTGATGGAGACAGGAAGTACTTGGGAAGTTAGA
CGTTGCTCCTGGGCCTTGTTCCTCCAAGGAAAGTTCTAAAGCAAACTCCCTAGCATGTCC
TTTCCAGGACAGATCACTACCCTTGCTGAATTTGTCCCTCACCTTTCTATGTCCTTCCAC
GTGTCCCCAGGCGGATGCCTCTTCCTCTCAGCACTGGCTGCACTCTAGGCTTGAGGTGGC
AGTTCCCAGGACTCCCAGGATGCTGTAAGCACACTTGATTGGAGGACAGCCAGCCGATTT
CTTCTTTTTTTTCCCAGCTTAGAATCTCAGTGGAGGCACTCGTGGGGGACAGTCCCGAAG
AATGAGGAATACAGGGTGGACAGTGAATTCAGCGGCCCACAAGGCTAAGTGGAGTGGCCA
GCAGAAAGCTCCTCGTGGGGTTACTGAGGTTGGTCATTTGTCCAAACCTGAGGAGCCGTG
AAAGTCTTCACAGTCAGGTCAGGAGCAAGCATGGAAGCAGGGAGGCCCGGTGGAGAACTT
GGTAGGAACCAGGTAGGTTCAGCTCCTCTGGGAAAGCCCACGCTTGTCTTGTGTAATAGT
ATACCTTTGTAGGTGATTGTGCCAGGGAGAAACTGAGGCTGAAGGACCCTAGTGGCCACT
GCTGGGCCACATGCTACATTCTGCTCTCTTATTGCTTTCAGGTCAGGTCTCCAGGGAAAA
GTAGCATACCCTCTTCTAAATCTGTCCTCCCCTCTCCAACCTCAGTTTCCCCTTGAGTGC
TTAGCTCCAGGCAAGCTGAGCAGGAGGTAGGGTCCTATAGTCTCAGCACAGCTTAGAACT
GAGACAGCATCTCTGGGAGACAAGGGGCAGAGGCAGAGACCAGGAAAGGGGTACATCTAG
ATACGTGGGTTCCTCTGGGCTCACACTTGGATCTTCTTTGAGATTAGTGGCTCAGGTCTG
GCTCCAGCATAACCCAGGTCTCTATCTTTCCTTTTGTTTCCAATTCTTTCTTTCATCCCT
CCTGTCTAGAGGAGGGTTGGTGGAACTTGGGTGTGGCAGAGCCCCTGGGAACTAGAGGAG
AAGGAAAGGCCCAAGACCAGGGGACCAAGCCCCATATGGAGCATACTGGGGACAGAAAGG
TCCCACGGATAGACTGGCCAGTAGGCTTGGTGGGATTCCCTGCTAGCTATGGGCTCTGTG
GATAAGAAGAGGCGTGTGGTGGCGCACGCCTTTAATCCCAGCACTTGGGAGGCAGAGGCA
GGCGGATTTCTGAGTTCGAGGCCAGCCTGGTCTACAGAGTGAGTTCCAGGACAGCCAGGA
CTACACAGAGAAACCCTGTCTCGAAAAACCAAAAAAAAAAAAAAAAAAAAAAAAAAAAAA
AAAAAAAAAAAAAAGAGGGTCTTCATGTCTGATGAAAGTAGCCAAAATGTGGCTTTATCC
AGTTTGTTCTTTAGCCTTTGCTTCCCAATATGAAAGGGCCTTCATCTTTGCCTGGGAGCC
AGTGTTCCCAGGAACCTCTATACTAGCTAAATCCAGCAAGGGCAGTTGTGTGTGTGTGTG
GGGGGGGGCGGGCTTGTAGCCCCTCACTGGAACTGTGTGAGGGTAGGACCATGGAGTGCA
GCCACCTGCCTATGTCCATCACTTAATCCCCCGCCCAGCCTACTGCCTGGTCCCAGCAGG
CAGTGCACTAGGGTGGGTGTGAACAAGTCCTCCAAGGGTCTTTTTGTCTGTTTAACTCCT
TGAGGCTGGGACTGAGGCTGGCCATGTGTTGGTAGGCTGTGTTAGGAGGTGTGGGGAAGG
TCTGTGAGTTGGGGGAGGAGCTGGTTCTGTCCTGTTAGCTATTTGCTAACTGAACCACTT
CAGACACTTCTTAAACTTCATTAAATGGACAAATCTTTGTCCTCTCTGACAGGATTTCGC
TCGTAGAAACACCCAGAGGCACTTGGAGCTAGAAATGAGGAGGCACGGATGAGGGAGAGG
CCTGGGAAGGAGGAGACCCCAGGTGGGGGAGGTGAACCATGAAGGTGGCTGCATCAGGGA
CAAAGGCTCTTAAACCCACAACTCAAGTCCCTGAGGCCATTGTGGAATAAGTGAGGCACG
GGGTACTAGGCCACTGGGGTATCCAAGGGGTACCATCAAGGTAGCACCTTATCTTCAGGC
CTCCCTAGGAGCCCTGCCGTGCAGAAGCACAACCCTGAAACTTCCTGCCCCTGCATTTTA
AGTCTAGGACTTCAGAGTGATGTGCTAGGCAAAGAGCCTGTCAGTTACACCTGGGGGCTT
CCTGTCTCCATCTCCAGCCTCCCAAAATCTGCTGTCTCCTTGGTGTCTCCAGACTTTCAC
AACCCTCTCATCGGGGCCCTCCTGAGATACTCGACATTCATGAGAGGTGACATGGCTATC
TTTCTAGAAACATCAAGGAAATTGAAGCCTTCTTTGCTTACCATCCACAGGAATCATGTC
TGGCATGCTATGGCAATCAGTTGCAACAGGAACAGCATGAATGAACTCAAGGGACACACC
CAGCAAGCTGCCTTGACCAGAGCCTGGAAGGATTGGTGAGTTCCCTAGGGCACCATGCAG
TAAGCACTTGTCCTCACAGCTAATGACCCCTATATGCTGTGTGTCCTCAGATCACGTCCC
ATAATGGAGAGCTGGAGTCTAGTTCATGAGAACCCACAGAAATTAAGGTAATGTGGTTAG
GGTCATTGCTAGAGAAGGCTCTAGGAGTTCCACACCCCGCCCCCCTGATCGGCAGGAAAA
GAGAGGAGGAAGCCACTGGGCCTGGCTTGAGCTTCTGAAACCTCAAAGCCCACCCCCAAT
GACACATGTCCTCCAAGGCCATGCCTCCTAGTACTGCCACTCCCTATGAGTCAGTGGGGG
CCATTTTCATTCAAACCACACCACAACATGGTATCCTCCACCTGGAATCCAACATTTTCC
ATTTGAACCCTTCACACTCCATTTTCCACTTTGCAGCATTCACTATCCACCCCATGCTCT
CCATCCTCCATCTTTTACTCTCCTCTCTCTCCACTCTAAATCCCATCTTTTATTCATCTG
CATCCTCCATACTCCATTGTTTGCTCTCCATCTTCTCCACCATTCCTCCTGCACTCTTCA
CATCAGCTCTCCATATTCTTTTTCATCTCTTCAACCTCCACTTCTCATTTTTCCTTCCCC
ATGCCTCCTTCACTTCCATCCACCATGCACCATGCATGGCCCATCTTCTTTATTTCATCA
CGGTACCAACACCTCCTACTCGACACTCTGCTCTACAGTCCGTTCTCTATCCTCCATGCT
TTTGCAGGCTTCGACACATCATTAGACATTCCCTGTACTCCATACTGTATTCTTCTTACA
TATCACATTTCCCTTCCCACCTTCATATTGTATACCTCATTGCTTCCTCTCACTTCTCCA
TTCTGTAATCTATCTCCCAGCCCTTCTCCTCTTCATGCCATTTCCTATACTGTATTTTAT
ACTACATGTTTGCATGTTTTGTATATGTTTTATAAACTCTGCATTTCCTTCCTCGTTACC
CATACACTATTTTCTACCTCCATTTATTTGTGTTTTTAAGTTGTATTTATTTTTGTTTAT
TGTGAGTCTGTGCCTATGTGCCTGGATATGCATATCATAGCACATGTGTGAAGGCCAGAG
GGAAACTTTGTGGAATTCTTACTTAGTATTCTGTAATGTTTCCTAGTTTCTCCATTCACC
ATTGCACATGCTCTAGCTTCATTTGCTGTGGACCATATTGTGTTCTTTACACCCCATATG
GAATATGAGATATTCTACCTTCTACCCTCGAGTCTCTCTTTACACACAAAGCTCCGTTCT
CTGCTTCCACAGTCTGCTCTCAGCTCTATACTCCACACACCGTTCTACACAGTTTTTCTA
TTCCCTGGACACCATAATATATTCATCACAATCTATTTGTTCTACATGTTGTGCTCTCCA
CACAAACATTCCGTTCTCAATGTTCATACTTTTTACTTTGTTCTGCATTGCCAATTACCA
ATATGCTCATCATCTATTCCCCATATACCATACTCCATACGCTTCACCATTATTCTCTCT
ATTCCATGTTCCTAATGCCATCCTCCACACCTACTGAACATCATGCTGTTCTCCTCACCC
CACTTACACTGTTCCATTTCCCACACCCAGTGCTCACTATGCACATCTTCACTCCCAGTG
TACACGATGCCCTCTCCACTCCGATGTGCACCTTGCCATTCTTCACGCCTGATGTACGTC
TTGCCATTCTCCATGCCTGATGTTTGTTTTCCACATAGGAGCACACCGCGCCATTCTGCA
CTCCGTTCTCTGAACACCACACCCTCTGCATTCCGCTCTCCAGATCTGCTGTATTTTACT
ATATTCTTACATTCCTCATACTGCATAGAACTCCTGTTACATCCTCCATCTTTCACGATC
ACATTCCACGTGTCACTTTTTATTTCTGAAGCTATGTTTCATAGGCTGCACTCTTCATTC
TCCAGAACTCACACTTCATCTCCCACACTCCTTTCTGTATGCTATCATCTTCTCTCCAGT
CTCTTTCTCCTTAATTCATTCTCTGCTTGAAACAATTCAACATTCTCTGTATCATAACTC
CATATGCCACACTACATCTTCTTCCACCCCTCCTTCATACCTTGTGTACAGTCATAGCAT
CCTCCCGTACATCCTCTGTTTTCTCAACCCAATGTGCTATGCCCAAACTTCATGCTTCAT
TTCCTGGACCCTAGTCTCTGCAACATCCTCCATTTGGCATGTTCCATCCCACATTCCCAT
TCTGTCAGGTTCCCACATTGTTCCCATGCTGGAAATTGAACTCAGGACCTCTGGAAGAGC
AATCAGTGCTCTAAGCCTCATGTTCCATCCATAATATTCTCCCATCCATCCTTATATCTC
ACCACTCAATACTTCATACTTCTTAAACTGCATTCTCTTCTCTAGACTTCATGATTCATC
CATTGTGTTCTTCCCTCCATTCTGCATTCTCCTCATTTCACATTCTGTTTCCAGTCTTTC
ACAAAAAGTACTCCAGTCTCCTAACCTCAGGCTCAATTCATTATATCCTTCCCCTTGTTC
TCCATCCTGTTTACTCTATATATTGCCCTTGTACTCCACACTTCATTCTACATTTTCTAT
GTCTATGTCACATGTTCTATAAGTTATAGGTAAAATGGACATATTTTCAAATTTTTGAGA
TAGAGTTTCTCTGTGTAGCCCTGGGTGCTCTGTAGATTGAACTCAGAGATCTACCTGCTT
CTGCCTCTTGAGAGCTGGGATTAAAGGAGTATGCCACCACCCCAACTGTATTTTCAGTTT
TTAATGAGTGAGCTTATTAAGTAGATAGCAAACAAATAATAAGGAAATAGATGGCAAATA
AAAGAGAGAGGGAGATGCATCAGAAAAATAGTAAAATGTCAAATCAGACCCTTGCAAAGT
CTAGCAGAGACAATCGGAGTAGTCAGCTTGAGAGAGCAAACAAAAGCAACATCATCAAAT
TGGGGACTTACAAACACCCAGCAGAAACCAATTGGGAGGGGGACCCCACTGAGGCAGCCA
GATGGGGTTCCCAAAGAGGAGAATCCTGGGCCCCGGCAGAGTATCCCCTAAGGCAAGGCT
TTCAAGTCAAAGGACAAATAACACCAGATAGGCACGCTCACAACATGCAGCAGGAACTTC
CAGAGGCAGCCAGGCTGAAGCAAGCATGCTGGAGTTCTGGACGAGAGTTTTGTTGGAGCA
AAGTGTTCTCTCCAAAGATGAGCTTCCAGCTTCTCTTTCCACCACAGGCATTTTTAATGT
CATGGGATTAAATAATCACAACTTCTGTCAGAATAGTTTACTTCCTAGCCTTTCTCAAAG
GCACAATGATTGTATTGCCATTAGCTGTTGCTGAGTTCTGCTCTCACTGTTACAGAGCAA
GGGAGCTGCTGGAGGCAGGACAATGTTTGGAAGATACTTGACATAAACACTCTTGGATGG
GGGGCAACCCCACTTACAGAGTCGGCTTCTCCAAGAGCAAGACCATTTAAACAATGTAGC
ATACATTACACCACAACAGCACCAATTCTTCATGTTCTCCCTTCTGTTTTCCTCACTCTG
GGGTTGTGTGGTATGGCCAGCGCTGTTCTCCATACCTCAGTCTCCATTTGCCACATCCCC
TCTTCATTTCCTATCCACTTCATTCTATAATCTGTTCTATCCCAGATTTCATACTGCATT
CTAGGCTAGGCTACACACCCTGCATCCCATTTACCATCTTCTTCCCTACATTCTCATGTC
CTCGTCAGTACTCTCTGATTCTGTGTCACACTTGATTCTATGTCATTGTGCATAGTGTCT
TCATGGCACCTCACACTGTGTTTCCCGGGCCCCTGGCATTCTTCATGTAGCACACTGCTC
TCATTCCATATGCTACATTCTACACAGCATCTTTCATACCCTATGTGCCATTCCCCGAGT
TCTTCCCTACGCTCTGCACGCTCCTCTCTTCTCACTCTGCCTCATATGTCTGTCAGGCTT
TGTTCTCCATAGTCTGTTCTCTATACTGCATCCTCTACTCACTATGTTATTAAACGGCTC
TCCAGTCTTCTTGCTCCGCCTTTCTCCCCACACCTAATTCTTCACTCACTCTACCACAGG
CCTTGTGCTCCATTGACCATGGTCTCCCTACTTCACCATTTGAGGGCTCCACATTCTGCT
CCCCACAATCGACGTCTCATTTACCTAGTGTTCCCTCCACACCTCATACTCCATTCACCA
TGTTTGTCCTTCCATTGCCTGTGCGCCTCCCTCCAAAGTCTATTCTGCATTCTGTTCTCC
ATGTCTCATGCTGCACAGCTATCTCTATGTCTCTGTCTCTGTCTCTCTCTCTCTCTCTCT
TTTTCTCTCTCCCTCCCTCTCTTTCTATATATACCAGTCACGACCCCAGGCTTTTGTTCT
CTTCACACCGTGCTTTAGTCCCTTGCTTACCTACAGTGTGTACACAGTTCTCCTTTTACC
CTGTTCTCTCCCCCATCTTTAGTTTCCTCGTGTTATACTTTGTTGCTCTCCTCCATACAT
CATGTACCTCCGAGCACTCCCCACTCCATTTTACATTCTCTTTACGCTATGTCTATCTCT
ATGTCTGTCTCTATGCTACACACTTCATTCTACATAGATTCATCGTACTTCCATTGTACA
GAGTTTGTTCTTGTCGCCTCTCATGCCACTCACCAGGTTCTCACCACCATTCTCTATCCA
CCTCACTCCATATTGTGCCCCCAAACTTCTCTCTACTTATTTACTCTCTGTAGCTCATGG
CTGCCCACCGTGGTACCTCCTCTATTCTTCTCAGCCCACCCTCCACACTTCTTTCTGTGG
AGTCTCATGACATCCCTCACATGCCACTGGCCAACTTCTCTCTTGTCCGTTCTCCTCACT
CAAGTTTGCTCACATGGCTTTTCTACCTGACTTCTGTACACCACGCCCCATTCACCACAT
CCCCTTTCCTTACACTCCACTGTTGCCATATTCCATAGCTATGTCTCCATATTTTATCTT
CCTTACCCCATAGTCCATTCCCAGTGTTCTTCCCTCGGCTTCCCATTCCCCTTGCTTTTC
TCATGCTCTGTACTTCGTCCTGTACACTATAATCATACACACCCCACACTCCGCTTGCTG
CATCCCCCCTTAGATCTCTCAGTTTGTTCCATACTCTACATTTGATACTGTGTGCTCTAC
ACTGATCGCCTCATGCTCTAGTCAGTGTTTTTGCCTGTCTATTTGCTATCCCCCCCCCCC
ACACCTCACTGTGCATAGTCTTTTCTAAATAACTCACACTCTGGTCACCGCATTCTCTTA
CTCTTCCCACACAGTAGTACACTAGTCATACATTGCATAATTCTTTCCCAACATTCTATT
CTCTGTACCTGTTGCTCATTTCACAGAATGTACCATATCCATCCACTCTCCTCTCTCCAT
GCTGGTCCCATGTGCAGTACCTCATTTTACATAGTCTGTTCTTCATACCACAGACTATAT
TCACCAGGTCACTCACCCCCTTGTGTACTCTTTATCCTATTCTGTACCCACCTCTATGCC
TCATTGGCATGATGTTCCTTTGTATTTTATTCTCCACTCATCCTTTCTCCCTTCTGTTTT
CCACTGTGTGTACTCTTCTCCCAGAGACCACAGTTCACTCTTTACACTATTCTCCATGTG
TCCTGTTGCATACACCATGTTATCACCTCTGCATCCCATCCATGTGGTTCCCAAGCTCCC
TTCTGCATACTCTGTACTTTATCCCTAACACTTCATGTGTCACGTTCTCCTCCTACTTTT
CATCTCTGTTGCTATACTTACACATCACCATACACACGTCTATGCATCATACACCACTAG
CCATGTTTTCTCTCCATCCTCCTCTTTCCAAATGACATACTTTGTTCTGGGTAATCTCAT
CTCTGTAGCTCAGCCTTTATTAACCAAGTTTTTACATCTCCTGTCTATTTTCTTCACTCT
GTAGCTGGTCTCCTGTGCCATAGGCCATCGTATGTACGCTATTCTTTCCAGCCATCACTT
TCTCTGTGCCCCGTCTCCAATCTCTGACTGCATATTCTGCTCACATACTTCTGTATACAT
TTCACTCTCTGTACATCAGGTCCTATACACAATCACCTCTCCTTTATCCTGCCCATTCTA
CACTCCATTCTTTGTTCTACATAACCAAATCTCCATGCCTCTCCACTCCAATTAATCAAA
TTCCCCTCTCTGTCCTCCATTCTCACCAATATCTATCCTTATACTTTCTTATACTTGCTT
TATCCTCTGTACATCATGCCAAGAAAGGCAGTGGCAAGTTTAGGATTGGGACAGAATTTC
TAACAACTTCTGAAATGGATTTGAACTTTCTCCTGATACTCCGTACTATGTCTTTATTCA
AATCAGCATTCCCAACACTAACAGCCAGAAGATCAAAATATTGGACAACTGTGAAAAATA
TTGAAGATGTCAGCCTGTGGTATCAATTGCTCAGCCAACATATAATTCTTTATGTTAAAG
AATAAATATATCCATGTCATTAGCGGACAGATCTCTTTCATTGTTAATGAATGGTAAAAT
GATACATACATCAAGGAATTGTTTTGAAATAAATTTCTTTATGATTGATGATGAGTCCCT
GCTTGCTTTACACTCCATCTTATATTCCTATATGCTGGAGGTCATGTAAAGTTTTCTTGG
GCAAAATAGAACGGAAAGTAGAAAGTTACAAATCTCTGGCTTAGCACTCACTTTCCAAGG
GTCTGGCCCTCAGGAGAGATGGAGGCGGCTATGAGGCTGGTTACATGCCACTTGTGATAA
TGGAGCCAAAGCTTCAGGCCCCGCTGCCCCCACTGCTGATCCGTGCTGTGGAGCCAATTC
TCTTGCCTCTTCCCGCTTATTGATCTTTGGCTCCAAATAATGAATTTTAGCATCTGAGGT
GCGGAGTCCCTCATTCCCTATGAATCTGTTCTTTTCTAAAATGACAGTTCACCTGAGAAG
CAATCTTGTCGTTCAAGTTTTCCTTTCTGATTGTCCTGTGAGCTCCCACTGGCATCCTTT
TTATATTGAGACCTGTAATAAGGGCATGCCAACACCCAGTCACCCCATTATATCCCAGGT
AAGAGGGAGGAGTACACCAAGGAGGTTGTAGACGGTGGCTCTATTAGAATATAGCCTTGC
CGAGGGAGGCTGAAAGGGGTCAGGGGGCTAAGGAGAGGAGGCCTGGGACATGGTGCACCA
CAGAGCTGGAAGCAGGATAGGAGCCCATTCAGAGGGCACAAGCCACACGGCTGGGAAGGG
CCCATGGGACCACTTAGAAGAGGGTCCCTGAAGTTGAGCAGGCCTGTGCCCTACAACCCT
TCATACATACTGACCCACACTCATATGCTCACACACTAATATAGCACACCCGAACACAAA
AACATTCACTGAAACACATAAGTACAAGATGGAGTCACACCAGAGTACACAAACACACCT
CCCAGGCACACAGAGTTACAGACACTTACATCCAGTCATATCTACACTCTGACATACACA
CAGACACATCATTAGCCAAACACAGGTACAAAACAAGTACACACACACACACACACACAC
ACACACACACACACACACTTCCATAGCCCACCACATTCACCTGTCTCTTCTCTTTGTGAT
ACTAGGTGGCAGGTGATTACAATGTTTCTGTTCACAGATGGGGAAACTGAAGGGGTGGGG
GCTCCTTGAGAGCTCAAGAATTTGGCTTAGTCTCAGAACTGGATGTGAGACTCCATCCTC
CTGACACCCAGCGTGACATGGATACACTAGGAGCACATAGGGACACTGTTGTACCATAAC
AGCCTTCTTTCACGTGAGACCTCCCAGGGACAGCAACACTGAAACCAGGTCAGGGCCATC
GGAAGCTAGTCTGTATCTAAGTAACAAATGATCCCAGGTCTTAGGGTCCCAACCAGGGTC
CTGCAGGGCCACACATCCAGAGGTTTGGAGTACCGAGTCCTGTCCACTGAGGTGTCTGTG
CCACTGGGCCAGAAGTAGGACTATGTGTGCAGAGCAGGAAGACAGTCCTCTAAGAATGTC
CTACCGCCCACGCATGCATGGTGGCAGGAGATGAAGCCAGCTGTGGCCACAGAGTTCTGG
TTCAGAGCAAATATTGTCCTAAAGTGGTTCTGGAACGTGCCTTGTGCATTTGTGTTTTTG
TGTGTGTGTTTTGGGAGCAGTTGCATTGACAATGGCTGCCAGCCAGCCTCCACAGAGGAA
AGTAGGGTAGCTAGACAGCCTCTTGGGGGCCCAGCACCTGCACCTCCCATCTGTCTCTGC
TTTATGTCTAGGCTGTCCATCCACCACGAGTTTGTACTGGTGAGGTAGTGCAGGTGCCCA
TAGGAAGGACTCTCCTGCTAAAGGCTGGGATGCAGGCCACACCCAGCTGAGGAACTGAGT
CCTATTACTGGACCAGGTCCAACTGGAGAAACTACTCTTACCAACTTTAGAACTGGCCAC
CAAAGTCAGTCACCAGATACTTGTTCTAGAGCTTAGAGTCCTCTGCAGCACCTCAGGGGC
AGCCGCTAGACCTAGCAACCCCAGACGTGGTCTTGGGGACCTGGCATTCCCCGGAGCAGG
CAGAATTAGGCAAGTGGTATGGAGCCAGTTCTCTGGTCTTCACAATTCATGCACAACTGA
AGGGCTCACTACCCTTAGCCCCTCAGATGGACAGATGATGGTAAGTCACATTTTGTCCCC
ATGAGTGTGTCTATCATCAGTGGCTTCATGGGCCTACCCAGTGTTCTCAGGAATGTTCTA
GAAGCAAAGGTAGCAAGTTCCCTAAGGTTAGGATAGGTGGAACAAGGCAGGCTATGAAGG
AAGGAACTCAGGGAATGGTGGGGACCAGAGCAGCCACTGCCGATGGAACTGGAGCTAGGA
CTGTCCTTGACCCTCTACTTGTGTTAGACACCCGGTGTCATGAAGTCGACCCATATGCTA
TTTTGGGATGCCAACCCTACCCACTCTTGCTCCCCATAAAGTTACCTCGAGCAAACACTA
GATATGTTTAGATGGCATTTGTAGGTTGACTCCTGCCCAAGAGGCTCTTCATTGGGCCTT
AGAATTCCTTGTTCTCTTTCAAGGACACCTAATTTTCTCTTCCAAAGAGAAAGCCTTCAG
ATAGACTTGGGTCCCCATATATAACTCCCAATGATGCAAGCCTGCTTACTTTTCAGTGAA
TTTTGTTTGCTGACTTGGGCGGGGAGGTGGGCACACAGAGGCAGTGGCCAAGTGGGAATG
TGAGGCTCTGGGGAAAGTGAGGACCCTTCGACCTGAGATCATTTGTGCACATCTTCTCCT
TTGTGTTTTGGGTTTTTGCAGGGAATGGGCTGGGGAGTGTAGTATATGCTCATGGGTATG
TATGTATGTATGTATATGTGCATGCAGATGCATATGTGTGTACACGCATGTGGAGGTCAG
AGGTCAACATCAGATGTCTTCCATTATTGTTCTTTGCCTAATTAATTAATTAATTAATTA
ATTTTTGAGACAGGGATGTTAGAACTTGGAGCATTCCAATTAGCTAGCCTGGCTAAACAG
TGAGCTCCTCTGTGCAGCCTCCAACTCCCAGCTAGGGTAATCCTTAGTTCCCAGCCTAGC
CATGTGCTCTCTAAGGCCCAGTTTGTTAAATTACTAGACTTGTCAAATCTTCAGAGTTGG
TACTGTGAGGCAGAGGTGAGGGATGGGCCTGACAGGAAACCAGGTGAGACCAGCATGATT
TTTTCTGTGTAGCTGGCTCATCCCTGGTCCTTTCTACAGATCTCTCTTGGTCTCCCCTTG
TTCTTCTGGAGCCAGACAATCCTGCAATATCCTGTTTAACCATTACTGAATGTTGGGAAT
GATCTGTGATGGGAAAGACAGAGCTTGGGACTCAGCCAAGAGATCCAGATACCCCTGTGT
ATTCTAGGCATCATCATGGAGAATGTGGAGGACCTGGAGAGAAATAAGTGGCCCCCACAA
ACCAGAAAGTAGCCCAGATGGGCACGGGCATGCAGGCAAGGATAATTGTCTGAGCTGTGA
GGAGGAAGTCAGGATGTTGTGGATAGCTGTGATCTCTGTGGGACTGATACAGATGTTCAT
TACTATAACCATTCCTCCTTTGAAGGCATCCTGGGAAGTTCAGGAGGTACTCCATGGCAT
TGCAGGAATGCCTCTCCCTGCCCTTCTCAACCCCACAGCCACCTCTATGCCTTCATCACC
TAGTCATCTCAGGATCTTGGGAAACCAAAACTTTCTCTACAAACACCTTCCACCTGAGTT
CCCAACCAAAGCCACCATGGGAGACATGCCCTGACACTGAGCCATTACCCCATAACCTGA
TCTTGAGCTTCTCAGACCTAGGGAAGGCCTTTGAATGGGGCAAATATCCCCAAAGGTTCC
ATAGGAATATCAAATTGGAGCAGATGTATACTGGAATGAGAGGACCTTTGTGTATGTTAC
ACCAGCTGTAACATCTCCATGGCTTCCCATCCTACTCTTGTCTTATTCCAAAGCAGACAC
ACCGGACTTCAGAGAGACTGTGGGATGCCTTGTGTTTAATTACAACCAGAACAGTTTGAA
AACTCAAAGAAGAAGTCACTGGCCTTCTCCCACATCATACCTCAAGCTGAGAATTCTCGA
AGAGCTCACACCACAGGTCCTAAAGCTTTCCTTTTCTTCTTTCAAGGAGGTTGTGGAGAC
TTTAAATCCGTTCTTCTGCCACCTGCTCTTTTCTTGAGACTCGAAGTAGGGCTCCTCTCC
TGACTTGTATTTTATAATAGTAGGGCAACTGGTATTTTGTAATAGTAGGTCAACCAGGAC
TGACCAGAAGGTCAGTTGCTAAAAGCACAGCTCAGGGACCCCAAGGCTTTGCCCTGTGTT
CTCCTTCTGACAGCCTCTGAGGTATGATGACTTCAACCCCTGCTCCCATAAACAATTCAC
CAGGGACTGGAGAGATGGCTCAGTGACTAAGAGTGTTGTTGCTTTTGCAGAGGACCTGGG
TTCAGTTCTGTGACTCACAACCATTGGTAGTGGAGAGCCCTCCCAACTGTGCCCTGTGCC
CCGAGTATAAACACAGAGATACATTGGTGTCCTGTGTGCATCTCTGTGAACCAGGTATAC
TAACGATCTGGCTAGAGACAGAATAAGAGCAGTGGATTTGATAGCTCGTGGCTCCCGGAG
TGGATTCCCTGAGGCTGCTGTCAGTAAGATTGCTACAGAGATGCCACAACTTGGGTATTC
CTGCCATCTTTGGAGATGGGGGGATCATGGTCTATGGAGAGCAACTCAAAAGCTCTAGGA
TTCCACTCATAGCTGTCCCCACTTTTCTGGTAGCTCTTTAATTTTGACTATCAGCCTGAT
TGGATTGAGATACCTAGGACGTTAATGAGCTGTCTGTGCAAGAATTTTCAGGGACAATTA
ACTGGTGAGGTGGAAAGGCTTGGGTATTCATGGCACCATCCATGGGCTGCAGTCCCTGAT
GGAAGAAGAGGAAAGGAGAGGAACAAGCTAAACACTAGCATTCCCCACTCGGCTCCCTAG
TCTGCTGAAGTGAAGACAGGCAGTTCAGGTTCACACCCTGTCATGGAGCTGCCTACAGCC
ATGCCTTCCCACCAAGATGCCCTATGTCCCCTAGCCCGTGGAAGGAAAAAAAATCCTTCC
TCCTTTAAGTTGCTTTTGTCAGGTCTTTGGTTATAGCAATGAGAAGTAATATATTCCTGG
TTTGCTCATACCAGGAAGGCTCACCCCATCTTTCAGACCCTATGAAGCACCTCACTAAAC
AATCACTTGTTGCTAGAAGCCACCATACATGACATTGTGTGCTGGCAAACAGGGTACTGA
GCCAGAGTGGCTTGCGGAAGGCACATCTTCCCAGGGCCTGCACTCCTATGCCCTCGCTCT
GGCTCTGGCTCTGGCTCTGGCCCTGGCCCTGGCCCTGGCCCTGGCCCTGGCCCTGGCCCC
GACCATGGCTCCACATCGCCCTGTACCACAGAGGGCCATGAAGCCACGTTGGCCCCCTGG
ACCACAAAGGACCAGACCATGACACTCATGTTGTCTAGGCCAGACTTCCCCAGGTATTGA
ATTTACCCTGGACCTGTGCCATTGAACACACATCTGCCCCTTGGCCCCACCCACCCACCA
CTGTTTTTTTTTTTTTTTTCTCCTTTCTCTCTTACCTGGAGGCTTCCCTCTCAGCTGCCT
GAATCCCAGTCTGTAACCAAATTCCCTACTGGCCCCTCTTTCCCACTTAACTGCTTCATG
CAATCTCTGAGAGGGTAGGGAATCTCCTCCTACCTGGTATTCAGAACCCAAAGACTTTGA
AACTCCTTCAGATCCTGACCCTGGATGCCTGTCACAGAGGGGGAGAGCGATGAGTCTCAG
AGCCCATTAACCAGCATTTGTCAAGTTCAGATGCTTTCCTGATAAGAAGGAGCCTTACAG
CTCAGCACTCTGGAAGGTACTAGATGGCAGGAAGTACTGCCGTGCTCCCTTCGCCCCCCC
CTTCTCATGTGATTCAATTCCTGGGAGACGCAGCAGCATCGATTTTGAAATCCCTTTGAA
AATGTTTGCTTTGTTTTATTTAGAAATTTCCCAAATTTTTACCAAGTTAAAGAGATGACC
ACAAGAATGTGTAGCCTGGGTAGATGTCTGGCATAAACAGCCCCTCCCCCACTACCCAGC
CTGCCCCTGCAACCGCAGACCCCCCAACTCAGCTTCAAAAATGTCAAACGCAAGTAAGAA
GATACACGGCGATGTAGATGTAGCCGGGTGAGGGGCAGAGAACATTTCTGTGACCATGGC
ACACATGCACTTCTGCAGAGATATGCATGCCATACATATCAGCAAACACTTGTATGTGCT
CTATATACAGGTGTGTGTGTGCACAGGTATAACATATGCATGTGTACACACATATGGGTG
TACACATACATATACCAGCTGTTCCTAATCCTAGTGAAGAAGTAGAGGGTTGAAGACAGG
CTATTGGGTTAACAAATGGGTATCCCAACAGTCACTTGGTCTCTCTTTGCCTGATTCTTC
ATCCTTTCCCTGTACCTCCCATATTCCTTTAGTGAATCCAATGGGATGGATTGGTAAGCT
CTGTGTGTCAGCCAGCACAGCCAAGTGGTGGGAGATACAATCCTGTATACCACCCCCCAG
GAGATCCTTGCAGCTGGGAACTGTGGGGCTACTACAGGGAAAATGAATGGGCATTTGGTT
TTTGAAATCCTGCCCTGATCAAGCCTCTACTCTTAGAACACTGAGTACAACTTCCCAGAG
GCAGTTGGGACTGAAAGACCTAGAATGGTCATTGGAGATTAGAAATAACACTGAGAAAGG
CCTCCAAGTTTCACTCTCTAGGCTACCTCCAAGGAACTTTGGCACCTTTCTGGAAGCTTT
CTGGACCCTTCCAGAATTTCTCTTTTCTGCAGAAGCTGCCTGGCCAGTTGATTCTGGCAG
AGACCAGTTTTGATGCCTAAGGGGTTCACCTAGAGTTATGGCCTTCCTCGGCCAGGGAAC
TTTAAGTAATCAAGATGGAGCTCCCTACCTCAAGAGCCAAGGATGCTTTGCCCCAAAGCC
CAGCATATGGCTGCTGCACAGGCCCAAGACCTAGATCAATCTGATGGCATAGCTACAAGC
CAACAGCCTGGCCTCATGAAGAGATGCTCTGCCCACCCAAGAGGCAAACATGGAGCCCAA
GGGGAACCCCCCCCCGAGCTGGTTCCCATGCAGGGGAGACTTTAGGGTACAAGTGGACCC
TCAGAGCCCGTGGAATTTCACTTCCCCCAGGCATTTACAAAAGATGATTTGGGTCTGTGG
TACTTTGCTGGCATATAAACTCTTGGCCTTGCAAATGGTTACTATACCAGAAAATTAACT
CACCATGAACAGGTTCCAATAGTGAGAATAAACACATGCCATCACTCAAGGCAAATGTAG
GCTAACCTGAGGCTCCCCACCACAAGTGAAGGTAGGTCAAGATGAGTCATATAGGTTTCT
CTCTGGCCTGACCCTCCCCACCGTGGCACAGGCTACCACCCACAATGTTCTGGACTGCCA
TTGACACCCGTAAGGCTTTTATGATTGGGTCTTACCCTACTGAGGTGACTGAACCCAGCA
AACCTCACCCTCAGTCCTCAGCACTGTGCATTACCAGGACCAGGAGGACAGAGACCTATA
CTGGCTCTGTGAGGACATGAGGCTGTCTGGTGAGATGGGGGAAGCCTGGCATCCCTAGTC
ATTGGGATTTTCAGAAACCTGGGCTGTATTAGACCAGGGCATCTGGAGGTCAACCTCCTG
GTATGATGTCCTGGTCAATTCTGAACCAGGCTGAACCCAGTGCCCATAGAACTCACACTT
CACATGCCCACAACAGCTCTAAAATGGGCACCTGTATGAAAGAGGGGAGTGAGGGACAAT
TGTCTCACCAAGTTCTGGAAGCCAAGAACCTGCCGTGTCATGCTCCATCCACCTAGGTAA
AGCTAACTCTCCACTGGCTAGCAAAACCATGTTCCCTGCTTAGTTATGCACCACAGGGCA
CTTCAGAGGAAGGGACCTGATCCCTCACCCTCCAGCCAATCACTTCAGCCTCCCAGGACT
TTCAGACCGAGCCACCATCCTTTTGCCTCATCCGCCCTGATGTCCAAGCCACCTCTAACT
CTCTTACAAAGTCAAGGTCTCTGTTTCAGGATCCATGGAATTTTTGAGCCTCTACTTGGT
GCATACCACTGTCACAGTATCTGACCTGCAGGACTCTGTTCTAGGCTCAAAGACCTATAT
GCATTCATAAGGCAATGGATGCCTAGGATACCCATAGCCTGCCCAGCTTCTCCAGGCTCT
GTGAGCATTGCTGTCCTGAATACTTTGTTCCATGGTCCAGGAAGCTACATGGTTCCCAAA
CAATATGTAGGAGTGGGAGCATGGAACCTATATATAGCTTTAAGGAGGGATATAGCTTTA
AGTTGTTCTCAAAGCAATATGAGAGCAGGGAGGTCCCTGGTGGTTATAGTAGATGTAAAA
GACCATCTAGTTGGCTTTCCCTATGGCCACCTGCCTGCCATAGTCATTTCAAGAAGCAAT
GGAAAGGAGAACTGGTTGTAAGAGACATTTTGACTAAGAGGAAGCAGTTATGGGGTCCAT
GTCCCGCCAGACCAGGAACAGTGCAGAACCAGAGCTACCAGCAATACTCTCAGGATACCT
GGAACAGGACAGATTATCAACATTCTCTGAAGTCCCTTAGCAGGGCCCCATGCCATCAGC
TGGGTCACTATGCTTTGGGTGGGAGACCCAGCAAGAGATCTCCTGTGTCCCTCATGGACA
GTCTCTATATCAAGCTCCAGCCTAGCTTGGTGTTTGAAATTAGGCTCTCTTCTTCCATGG
GACCAGTTCATGCCAGCCCTGCATGTCTGCTGAGCCCTGTCCTGCCTGCCTCTTGTATAC
TCCCACGTAACCAGGCCAGGGTGCAGAGGTACTGCCAATTCTGTGTTGGCTTTGGGAATG
TGGGGCTGTTTTTTTCTTTTCGTTGATGCTGGGGCTGGAGGTAATTGGTTAAGGAACTGG
AAAAATGGCTGGGACAGAGCAGCACTAACTCTGCTCAACAGGCAGGTGTGGCTGGGCCAT
TAATAGGGCTACATCATCTGTGTTCAGTCCCTGCCTTCACCCTTGAATAAGGACTACCAA
GCTGCCTGCCAAACAGCAAGCAGAGCTGAACCAAGAGAGCTAGCACATTGGGGCAGGTAT
AGGCTGAGGTCCCAAGCTGCCAGCGACAGCCAGGCACACATAAGCGCCTGCCTGATACAC
CCTTCCTATGTCTCACTCTGCCAGCACATTTAAAAAAGCACCCAGGATATCAAATATATG
CCAAGTTCCCGGCCCCAAGCCATGACCCTGTTGGCTGCCTCAGCCTGCTTACGAGCCCAG
AATAGGCCCAGGCAAGCCTAGAGAGTCCGTGAAACATTGGGATCCTTGGAGAGTCGTTTC
CAAGTGAGAAAATCATTATCCTAGAAAACATAGCCCAGCCTGTGTCCCATCTCCCACACA
ATCTCAGGTGAACACTTGGGTCCTTATCTCTATAGAGCGACCACTGTTTGTCATCTCCTA
ATCCAGCCAGGCCTCTATCTCACTTTGACCAGCATTCTCTTCAGCCACATCACTAATTCT
GCCTACATCAAGCTCTGATTTGCAGCGGATACTCCCCAACCCTTCTAGCCAGTCCCCACC
TCACAGCCAGCATTACCATTTTCTGCCAAGAGCCATGCCATAGCCTCTTCCACCCAGCTC
CCAGTGCCTGCTCAATACCTTTCCCAGTCATCTCTCATTGCATGGGCATCCAACTTCAGG
CGTTCCTTTCCACCTCCCCCAGTGACCCCGAGAAGCTGAGGTGGTATATAGCTGCCTCCA
CCCCACTGTTTTTACCTATCCTGGTAAGCTCTGTGTCCTGCAAACTGGTCCAGCCCTCTA
TCTTCTGCAGTCTATCTGCTAGAGCCCCACTTGGCTTCTGTCACTATCTGTGTAAGCACT
TTCTGATCGAGACTCTCGCTCTGGCCCCTCCCACCCGGGGTCACTTGGGTCCTCAGCAAT
CGCTGGTCTCACCAGTCTGGCGCATGTGGTCCGATCTAAGCCCTAGCATTCTAGGAATAG
CTTCTCTGCCCATGGCTTTTTATTGCAAAACACAATTAAACATCCCCAGGTAGGCCCTGC
CAGCTGGCACAGGGCATCTCAGTGAGGTGTGGCTTTTGGATGCCAAAGAGACTGGCTAGT
GCCAGGAAACTGAGCCTGCGTGCCCCCGGGATACTGTTCTGCCCATTCATTTGCTGGCAA
CACCATTTGCCACAGTTCGATGAGAAGAGGAGATCCACGCCACACTCAGTCTGTCTGGAG
GTGGTTGGAGCTATGCTTTCGTTGGGTAGCACAAGTGGGCTACAGGGAGGGGTGGCCTAT
GGTCAGGCCTTCCAATAGCACCACAGATCCAAATCAGTAGTGTTTTAGCCCCGGTGTGTC
CACTGTGGTGCTCAGGCATGAAAAAGCAGACCTACAAGGTTACCCAGGGCAGAATGTCCC
CAAACAGGCCCAGATATGGCCCTGACTCATCCCTTTTGCCAAGTACCTTAAGACCACACT
TATTTATCCATATATTAATTGAACATCCATTGCTTATCTAGCTGGGCTTCAGGTCCCATG
TGCCTCCAACAGAAGACAGCTAGGATCTAACATATAGCAAAGGTAACAAGGGCAGAGTGG
TACCCAGTCCTCCCCAGGTGGGAACTGAAGATCTGTCACAGTGACCCAACAAGAAGTCCA
TCTCAATGGTGGCTTTTCCCCAACTGAGGTGGCCTCTTTGTCCCAGACATCCCAGATTAC
AGTGAGACTATGCCAAGGGTGGGGATGGGGGGGGGTATACCAGGACAGCGCCTTGTTATT
TCAGACACTGACATCATTTGTAGTGGGGAGTATGTAGGTGTGTGTGTGTGAGGTCCATTT
CCCAGGGCCAGACAGGAAACCTGTTCAGCACAGAAAGAGGTTCCCCCTGAGTCCAATATA
CTGGGGCCCTCTGCTCCCATCCTGGTCCTCGCAGGCCAGCATAGGCCTCTTTTCCACTCC
TCACAACCCTGCATTCCTCTTCAAGTTCAAGACCTGGTGGACACACATCTTACTTGTCCC
TTCTAGTTTCCTAATCTCCCTTAGCCTCAATTTGGAGGACAGATGGCCTTAGGACAGAGG
TCAGTGAATCATTTCACAGGTTCCTTTACATCTGGATACACGTTGGTCACTGTCGAGAAA
ATGGGGAGCCACTTAAGAGCCTACAAAGAGACTGCCTCAGCATACAGGCTGTCCCCATTT
AGGTAGACGGAAACTAGAAGGGAGGAAAAGATAGAGAGAGCCAGCCTTGAAGACTCAAGA
GTGTTGGGAGGGAGGATCAGGATGACCTGAAAGGCAGAGGGGCTGGGGTCCTAAAGATCA
GCCCAAGCCACACCCAAGATTCCATGCTTGAAAGCACTATGTATTAAAACTGAAAAGTCA
CGAGGCCTTCCACGCATGGCACCAGAGAAGTAGCCTCAGGCCCAGACATCTTAGCAAGGC
AACTGGATGCACCATTTTTCCTCACTTGAGTCTTCCCCATGACAAATTCACTAAATCATT
TCAGGGATTCTGTTTGGGGCTGAAAGTTTAGTCTCAGCCCCAAGGGACTTTAGAGAAGGC
TCAGAGAGAGCAGTGGCTTTCACCTCCGGGCAACGTTCTGAAGGTGTCTAGCAGACTTTC
CTCCTACCAACCCTCACAGCAATGAAATCTGTGTACCCCCTTTACAGAGAGGGCCAGACC
AGAGGATAAAGACAGTCTAACAGAGCTCAGAGTGACCCTTGCCCACGCTGGCAGCCTTGG
GAACTCCAGCCTGCTTAGGATCTCCTGTGTGACACCATCTCCATTTATATAATGAGACAG
TCTCATATCCCGGACATGGTGCCAGGCATCACTCGCAGAGGCTTAAAGCTACAAGTCATC
AGCATGAAGCACAAAAGGAGACAACACAACATTGAAAAGGTGAAAACCAAACCAAACCAA
CCAAAAAGCATTTACTGAAGAAAGGTTCTTAGCAATGGACTTCCAGTTACCATGTTAAAT
CAAGATGCCACAGAAACCGAAGTGGTCTTGAGAGGTTGTCTTAGTTACTGCTCTATTCTG
TGAAGAGACACCATGATCAAGGCAGCTTATGAAAGAAAGCATTTAATTGGGGGCTTGCTT
ACAGTTTCAGAAGGTGAGTCCATCATGGTGGGGAGTGTGGCAGCAGACATGATGTTGGAG
CTGTTGCCGAGGACTTGTATCTGATCCACAGACCCAAGTCAGAGAGAGCAAGTGAGCAAA
GGGAGAGAGAGAGACAGAGACAGAGAGAGGCATAGATGAGGTGTTGGCAGGCGGGGGTAG
AAACTGGGACTGGCATGGGCTTTTGAAGTCTCAAAGTCCATTCCCAGTTGACATACTTCC
TCCAACAAAAACCATACCTCACAACCCTTCACTCAGTTAGACAATTCTCTATCAACTAGA
CATCAAGCATTCAAAGACACGAGCCAATGAGGACCACTATTAAAACCACTACAAAGGCAT
ATAACTGATATGGAGATGGATGGATAGAGTATTGGGGGGATAAATGGATGATAAATTATA
GGCAGATGAATGGACAAACATGAACTTGTGAATGGATATGATAGGTAGTGAGCATATGGA
TGTGGACAGATGGATGGACTGATGTGTAGAGGGATAAATGGATGGATAGAGGGATGGATG
GTGGATAGATAGATGGGTGGATGGATGGGTTGATATATAGATGAACAGATAATAGGTGGG
TGGGTAGATATATGAATGAGTGGGTAGATGGAGAGATAGAAGTAGATGAATGGTGGCTGG
CTGGATATATGGGTGGGTAAATGAGTAGATGTGTAAATTATTAGATAATGAGGGATGTAG
GTGAGATGGATGAATGGACTGGTGTTGGGTATAGGTGTTTAGATACAATTGAAGATGTAA
GCGAGTGGAAGAGAAAGGTTGGATGGGTGAGTGGGGGACATGCAGAGAGCTGTGGACATC
TAGATAGAATGTTAAATGGCTCCTCTAATAGTACTTTCTTTAGCTAAGCTCTGAGCACAG
AGAATGATTATAAAGATACTTCTTTACACATACTTTGGGTCTGTAGTTTCATGCCTTGAC
TCCCAGGCTACATAGTAGTGTGGCTTCTTAATCCCCAAATAAGGTGGACAAAGCCCACTC
TGGCCAGCCAGGGTGCAGGAAGCCTGGGAGGGGTGGGAGGCTCGGCTCCCGGAGCTGAAG
TCAGTTCCTCCTTTTCTAAACAATCGGCCTGGCTTGGTCTTGCCGCACCTCCACCCTGCT
CCACCCAAGCTCCCTCCTCATCTGCTGAGGTTCTGAGGCCCTAAGAATGGGGTGCAGGGA
GCTGGGGGTGGGAGCAGGAAGTCAGGAAGGACCAAGGCCTCTGACACAGGTGAGAAGATG
CCTCCCCTGGGGTTGGGACTGCTGGGGCCACCTGCTTCAGGTTGCCTTCTGGGTAGAAAG
GCGAATGCAAGGTGATGGTCTGCCTTCCCCACCCCCTCATCAAGAAGGAACTCTGGTTCC
TTAGTTTGCCTTTCCATCAAGTTCCTAACTGGAGGCCTCTCATCCTCTTCCTTACAGTCA
TCCTGCCTCAGCTCCTCCCTTCCCTTCCCTTGTCCCCCTCCTCAACCTGTCCTCTGCCTC
CCATGTCACTGTACCCAGTTGGTCCTGGAAAGGAAGACAGAAGCTCTTGATCCAGTCCTT
CCGGCTGCCAGTGTCTCAGCTCTTGACCTCCTGTTGAAACTCAAGTCAGGGCTGGGTTCC
AGCTTCTGCCCCAAGGTGTGCCACCCCTGGGGGCAACAATGAGGAAACCAAGATAGCTAG
GTCTTTGGAGGGAAACTGTGTTACTCCCAGAACCAGAGATTCTGTCTCTTGGTGGCTTCT
GGGAACTCAGAGATGACTCCAGGAGCTCCCAGGACATTCGATACACCTTTATATACAGAC
CACAGGGGAGGAATGATGTGGGCAAGGTGGGACAGGGACCTCCTTGGAGAAGAACACGAG
AGAACCAGTGTAAAGGAATCCAAGAAGGCTCTGTGACCTTCCTGCTTTTGCCCAGCTTGC
CTCTGGCTGTTTGAAGGCAGTGGCTTATGTCTTGCTACCTCGGTGGCATTCCTTCCTCAT
GCCTCCTCCATGGCCAGGCATGGTAGTGATTCTCACTATCTCACCATAGCATGAGACAGT
TGAAACTGTGTGCCATCATGTCACAAGCAGGGAACGGAAGCTCTTCCATAGAACTGCTTT
TCTCAGTCTCCCTAGGCTGAGAGAGAGCCAGCAGCTCCAGCCCTTAGTAATAGAACCTGG
CCATTCTACACTGTTGCCCTCCTGCCTGTAGGATTCTGAAGACGCACATGGGAAGCTGCA
CAGAACTGGCCTTGCATCCCTTCAACCTGCTGTTGTCAGGTGGACAAAGCTGAAGCCAGT
GCCACAGCCTAAACCCCATCAGGCAGAGCCAGCACCTTGACTATTGTTAGATGAAGAGAA
TTCCACAGAAGCATGCACACAGGAAGACCAGAAGGTGCCTGAGAGATGAAGGTTTAAAGA
CTCACCCTGTTTTGGATTCTACACACACAAACACACACACACACACACACACACACACAC
ACACATACAGATCATAAAGACCACCTTGGTCTAAGAGTCCAAGTTCTGTCCTTCTTCATG
GCCCCAGCAGCCCAGAAAAAACCCTCTTCTGCTGCCCTGCCCTAGTTTGGAACCCCCTAG
TGAATGTGCCAGGGTCCCCGCGCCTGCCTCAAAGGTCACCAGGCTCCTGCCATCTCACAA
CAGGGAGTCATACTGCACACAGCCTCTCTCACCTGCTAATCTTCTTTGATCCCTGGCAAC
CTCTAGGTGAGAGCCATCATGAGGTCCTCAGTAGCTCATAAGCGGCCCAGGAAAGGTCAA
AGGCAAGTCTTGCTTCTGGGGTCAATTTAACCCAGTGAGAAGCCAGCCATGGACAGGAGT
CTCTCATGTCGGTGTCCCCTCTGTCTCTCTTACAGCTGCAGGGCCACTCCGTTGCTAGGA
TTAGTGCCCAGATTAGCCCACCAACTTTCCAGAGCCTGGAGTGTCCCAGTCACTGGTGCT
ATAGAAACCTGGCTGGAGGCTCCCTCCTAGGCAGGCCTGAGCCTTATGGGGAACAATCAG
AGATAGAGGTATGGGGAGAGCCTGGGCTTGAGCCACCATACTTGAACTAGGTTTCCTTCT
CAGAAATCTGCACTCTGGGAAGTTTGCGGTCCACCCTGAGCCAGAAAAGCTCTGCTGAAA
TGAAACCATGTCTCACAAAGGTGTCAGGCTATGAGCGGGAGACCTGTTCCTTTCATGAAG
ACCTCAGCACAGGTCCTGTGAGCCCAGACACATAATGAAACAAGATAGACAGGAGGGACC
ATATCTATTTTGCACAGTTGTTTGGAGACCCCATCTCCCTTTTAAAGTGCCAGGGTCCCT
GGTTCTAGCATCAGGATAGCAGAGAGGGGCAGAAAGCCAGAGGTCAAGCTCCCTGGTGCC
ATCTTGGAATGTGACTCCCATGATCAGAGGCCCCTCCCACAACTTAGCTTAGAAAGAGAG
AAGCAGATGGAGATGGCTTCTGTCATCCTCCTCTCATGCCAAAACCCTTGCTAACCTGCA
AGCCCTTTCCTTCCCCTCTCCAAGAGTTCTCACTTTCCCTCCCATCCACCAGCCCCTCCT
CAAGCCCATCATTGCTCAGGGCCTGGGTCCCTCCTGCCCCTCCTGCCTTCTTAGGGTGTA
CCACCCCACACATCTCTCTACTGCCCAGTTCCCCACCCCACCATTACCTTCACTTCCTGC
CTCTCATCTCCCTAGCCCTTGCTCCTTGATCCTGAGTACCAGTGTTAAGAACAGGATGTG
TGTACCCTGAGAGCGAGCTTCTGAGCCCTGACCGCCCCCCAAATGCTGCCATGCAGGAGG
GGTACTCATTACTGTCCCTTGCTCTTGGCCCTACAACGTGGCAGATACATCAACCTCAAG
GAAAGGGAAACTGGAGTGCTTTGTGGGGTACATAATAGAGCCTGGAGCATACTTTGGAGC
CCTGTACAGAGAGCCAGTACCATTGGACCCAGCCCTTACTATACCTCTGAGAAAAGAGAA
TTAGAGACAGTATGGGCTATCTCTACCCTATCTTCCCTGAGAGAGTGAGAGAGAGGAAAA
GAGAGACGGAGAAGGAGATGGTAGGAGGAGACTCCTGCAGGGTTAGTTGGAAGTCAGGGG
CCCCGGAGGTCATCTACCATCTTTCCCTGACCTTCTTCCCTGTGGGGCCCAGACCTGACA
GGACACTGGAGAGTCCTTTTCCTCAGCACTGACCCATGGCTGGGAGAGGTCAGGGCTATG
CTAGGGCTCTGCTGCCAAGGACAGAGACGAGGAGCTCCTTCTGGTCTGTTCCTTGCCTCC
CAAATGCTCTAGTCTGGGCAAGTCCAGTCCCGGAGGCCCACCACCCTCCCCTGGGAGCCC
ATGGCCCAGCTTTGCCAGCTGGGGCAGAGCATTTAAATTGACGCTTATTATGCAAGGAAC
GTTGCAGGCCTCAGGGCTGGAGCAGAGCAGGGTCATTTTTTTTTATTAAAAAGCAAAACC
TAAACCAAGAAAACAAAGTGATTAAGTTTCTCCTCAGAGCAGCAGGCCACGCAGAGTCGG
GACAACCAACTCACAGTTGCTTAGACCCTCAGAGCAGGAAAACAACTGAAATCTGGATAC
AAACAGGAAGCAGCTGTTTTTCTCTAAATGTGAGGGGATGGCTGGGGTCTCCAGGACACC
CACTGGATGGTGGTGCTGTGCCAAGCACTCAGACTGCTGAGGGACATGTTCCACACATGT
CCAGACAGGACCCTGGGGATCCCAGAGCTTCCTGACTGGCCAGGTGAGGCCGGGAAGAGT
AGCTGACCAAAGCATGTACGCGCACACACACACACTTTGGGATCAGTTGTTCTGTCTGAG
TGGACTACCACCAGTAGCTCTCTAATGGGGCCATGAAGGGGTGCACAGAAAGACCAGTAG
ATAAAAGTTTAAGCCCTCACAGTAGAGGAGTGGGGGATGGTATTGAGCCTAGGTTCTGGG
GCCTGCTTCTCTCCAGTAGTTTCCCCTTTTGCCCATACTTAGCCCCACTATTGACTTGAT
TTGAGAGCAGGGGAAAATGTCTATCTACTCCGCTTAGCCTCTGGTGGAGAGGGTTGTCTC
AGTGAACCTGGTCCTGAAGCAGTGCTGATGTTGAACCCTGGGGATGGGCCAAGGGAGGCA
AAGAGGCTCTGAAGGAAACTTGGAGGAGCAGAAATGGGTACCCAGACTAGCAGAGAGGTC
TCAACCAGCTCTGGTTTGAAGGGAAGTCGAATGCAGTCCCAGGAGGTGATCCCATCTCTA
AAGAGGGATGCACTGAGCCTGGGCCCTGGGGCCTGTCCCTACATAAACGGATAAGCATCC
CTTGCCATGCAATCCCAGAGACTCTGCCTCAAAAGTTAATCTGAAGAAGACACTAGACAT
TGACCCTTGGCCTCTGTCTGTGTGGGCAAAATGCATACATGTGCATGGTCCCCCACCTCA
AAAAAATTTCTTCCCAGGAGTTAAGAAAAATGACCTTTCAAATCATCTTGAGATGGCTCA
CTACCACAGAACCTGTGTCCAAACTTTAATAGGAGCTTTGTTCATAATTTCCTAGATGCC
CCTCAGTGGTAAGGAGTAAACAACCTGAGTTGGTCCACACCAAGGACTGCTGCTTCTTGC
TAAAAAAAAAAAAAAAAAGTTAGTTGTTAATCATGGATCTAAGACACATGGGAACAAGAA
TCCAGGCTGGAAAGACTCCAACCATGCTGCAACATTCTATAGAATATACTATATTAAACA
TTCTATAGAATGTGTAATACCCTACCGTCAAAAAAAAGTCAGTGGCTGTCAGGACCCAGG
GCAGGGATGAGGATGGGTGGAACCCAGGGGATGTTCAAGATGGTGTACATTTGACACTGT
AAAGGTGTACATGTGACATTACACATTTGTATCATCTATGAAAATGTATGAGTCCGAAAG
TGACCCCATGTAAGCATGTACTTTAGTTAAAAGTGTGTATTGAAACCGACTGACCAGTTG
AAACCAGAGTCCCATACCAGTGGAAGCTATTAATGACAGGGGAAGTTGGATTCTTCTTGT
TTCCATGTTAATCTTGAACTTGATACCCAGCAGACCTTGACATTGAACTTGAACTTCTCA
TGTTCCCACCTCCATACTATGAGTATTGAGATAGCAGGTGGACACTGCCACACTGTTTAT
ACTGTAGAAAGCATTGAACCTAGGGCTTCCAGCATGCTGGGTGAGTCCACTACAATTGAA
CCATAGCTCCAGCCTTCTGCACAATTCTTTAGGCCCAATGAGGGTTTTAAATATTTTTAA
TATTTATTTTTAATATTTTTAATATTTGTTTTTATGCATGCATTTTTGCCTGTATGTATG
TATGCCTGGTGCCCACAGAAGAGGACATTGGATCCCCTGGAACTGGAGTTGTATGTGAGC
TGCCATATACATTCTGGACACAAAACTCAAGTTCTCTGTAAGAGCACTTGGTGCTCTTAA
CCACTGGGATATCCTTCTAGCCTAGGCCTAATGAGTCCTTATCTTGTTAAATAATTGTCT
CTATATTTGATTCTGAAGCCACCAGCTTCCCTTCATGAGGAAAAGACAAATATTTGGCTA
TTTACATGGCTCATCCTGTATGAGGCTCACCCTCATGGAGTCTCTTTTTGACACAAGGGG
AAACTGAGGCATATAGCAGCTAGACAACACATCAAGATGTAGAAAACACTCTCCTTTAAA
CAAATGATAGACAGATCTGGTAACTCGTGAGACCTATGCCCTTTGACCTTATTTCTCAAA
CATTCTGGCCTCAGAACTTTACATTCCTAGAAATTATGTAGGAGCCCCAAAAGATCTTTT
GTTGAGATAAAGCTGTACCTATTGAATATTAAAAGGACATCCTCTAGGATTGAGATCTCA
TGTCCATCAAAGACATTCCTCATCTAGCTGTCAGCTCACCAGTGCCTGGAGTTTACTTCT
CAAAGTGGACCTATATTGCCAATTCTCAGAGGTCTCCAGGCTAGCTTCCTTGCTTCACCT
CCAGCCACACTGCCCTTGCGGGAGGGCCTTGGTGGGAGTGTGTCTCAGCCTCACCACCAC
CCACCACCACGGGCCTGTCCTGCTCGCCACATTGGTCCTAGCAATCCCTTGGCCCACTTT
CTGCTATCTAACGTGTTCTCCAGCTCTCTCCTATTAAGGGATGAATGTTTCTGCTGTAGA
GATTCCCCTGGACACTTTATCCCATCTCCTCTAAAGAATTTCATGTCCTCCTCTTCCAAG
CTAGAAGTATTATTTTCAGTTTACCCAGAACACTTATAGCTGGTCATGAGGCCTATTGGT
CATATCCAGCAGCAATGGACACTAGTTGTCTTGGACTTCTTTCAACTCCTATTAATAAGC
AAAACCTAGCCCTCTGCTAATGACAAGCAGAGTATGGCAAAAGCAAACACATGGCGCTTC
ATTGTGACAGGCCTGCCTCATGATTCTTCTCAAGTATGCCACGGGACATTACATGACTTA
GATGTCAAACCCCACAGTGGCTCTGAGGAGTTCCTGCGGAACATCCATGAGCAAGATGTA
TCAGGAGTAAGTCGCTTACACCCTCTTGGGCTTCCTGGTTGGCTCCTGTTTTCCACAGGG
TGGAAGGGTAGGAGTGGTCACTTGCTCCTGGGCCATGCTCAACCCATCTGCCCCTTCCTT
CCTCTTTATCTGTGCCAGAGGCACCTTGCTCTAGAGCAGCCAGTATTCCCATTCATCTCT
TACCTGGAATAAAACCCAAAAGGCCTGACTCCATGTTATGGAAGCTATGGAACTGTAGTC
GCTCTCCCTCTGGTGCCTCTCCTGTACTCAGGTCTGATTTGAATGGTGCATACAGAAGGG
TCCATGGTGGGAGGTCACACGCTGCAAAAAGGAGAGCTTCGGCATGTGTAAGGCCCGAGG
GTCACTCTTTCTTCCATCCTGCTTAGGCCACAGGCTCCTCAGTGGTCCCTTGCCTTTCTT
ATAATGTAGAAGAACACAGGTCTCTGGGCCCTTTCCTCCTAGATAGCCTTCTCCCCTCTT
TGCTAGGTCTTCCAAGCCCCAGGCAGTACCTCCTGCCTGTTCTTGAATTCAGAGGTGCTT
GCTAGATAGGGTGATGCATATCCAACAACAAGTATCCAGGCATCCCCCAGCACCGCTTCT
GATCTCTCTGATTCTTGACCCATCCAGATGTGAGAAAGCTTCCATGGAGGCCGCTGTAAA
CTGCTCTTGCTACCATGGTTGCCCCACTGTGACTGACTACACTCCCTTAAATCTAAGCCC
AAACAAGCTTCCCTTCCCCAAGTTGCTTCTTGTCAAGCATTTGGTGACAGCAACATCAAA
AGTAACTAGTATATTTTATTTGACCACTTTTTAGGATTCTTTTCTCACTCTTTAATGAAT
TTTTATCACGGTAGGAGTGTTCTCCAATTAGAAACACGGCTGACTTGCTATTCCAAATTT
AACAACCATTTTGCACCTTAACTCTTCTTTCAGAATCCACCTGTTTTGGCTCATCATCTG
GAGAACCCAGGTCTTTGTTTGTTTGTTTGTTTTCTGCAGCTCAGGATTAATAGTTTCTCT
CTACAAGAGTGCTGCTGTTAGGACTTTGATAGTTAATGCTGGATGTAGAACCCTGCTAAC
TTCAGAATCAAATGGGACTTTAGCAGCCATGGTGCAACTGAGCTGCTAAGTCTGGTACAG
AAACAACCATTACATTTAGCTGTGAGAAATTTGGGGATCTGGGTGGATAGGTGGCTCAGA
GCTTAAGAACACTGCTGCTTTTTTAGAGGGCTCTGATTTGATTCCCATAACCCCCATGAC
AGCTCATAGCTGTCTGTAACTCCAGTTACAGGGGATTTGATGCCCTATTCTGGCCTCCCT
GGGCACCAGGCACGCGGGTGTTATGCAGACATACATGCAGGCCAACACTCAGACACATAA
ATTATTAAAATTCATTTAAAAAAGACGTTTGAGAGTGACCTTGACGAGCATGGTAGGGGG
TGAGATGGGAGACCAGGTAGCTCATGTGACGATGTGATGTAAAGTAAGGAGACATGGATG
ATGGTGTGAATGGAATACGACAAAGTCAGGTTGTAATGGTTCAAGTGAGAACTGTCCTCC
ATAGTCATTTGCCCCATAGGCATTTGAATACTTAGTCCACAGCCGGTGGCACTGTTTGAG
GAGGTTTAGGCGGGATAGTCTTACTGATGAAAAATTGAGACAAAAGCCTGGTACTACTTC
CAGTCTGCTGTCTGTGCTTCATGCTCATGGCTGAGGATGTGAGCTCTCAGCTTTCCCTCT
GTGGTCATCATGTCTGCTGGTTGCTGCCATGCCTCTACTCTGTGATGGACTCGTACCCTC
TGGAGCCATAAGCCAAAATAAACTTTCTTCTGTCAGTTGCTTTTGATCATGGTGTTTTAT
CACAGTGACAGAAGAGTGACAGAGACACGGGTGGTGGGTGATGGGCTGCCAGGAGACTCA
GGAACAAAGATCTTCTCTTAGATTCAGGGAAGTTATTTTGAGCCCTAGCCTCTTTTGGGT
TTGCTTGTTGTTGATGTTTTTTGAGAAAGGGTTTCTCTGTGTGGTCCTGGCTTGCCTGGA
ACTCACTCTGTAGACAAAGCTGGCCTAGAACTCAGAGATCTTCCTGCCTCTGCTTCCTGA
GTGCTGGAACTGAAGTTGTGTACCACCAGAGTGAGGTGAGCCCTAGCCATTTATGCATGT
ATTATTAACTGGGAATACTGGAAATACATTTTGGATTTTATTAAATATATTTCTGGGACA
TCTCTATTTTATACATTTTGTCTTCCCTTGGCCTATTTACATGATGATATTAAGTGGATT
TTTCACTAATGAGTCACCCTTGCCTTCCTGGAAGCTGATGATCCTTGGCCATATCATGTT
ATTACTTTAACTCAACCTACTGCCAGACTCAGTTTGCTAATTCCTTGATGGGTAACTTTT
GTATCTTTCTTCACATGTGACTTGAAACTGTGGGTTTTCCTTTTTTGTGCTACCATGATT
GGGTTTGGTGTCAGGGTTTTATGATAAACATCTTCTGTGCTTTATAAGTCATAGTGATAA
TTTTAGAGTTTAGAAACCTGCCCATAAAACTATGACACTTTCTCTGAGAGAGTTTATAAC
TTTCAGGTAGAAGTCTAGTTGTTGACATTTTTAGATTTTTCTAGGCCCTCCAGAAAAAGC
TAGATACTAACCTTATGTTTTAATTAATAATTAGATATAAGATATAATAAACAAATAACA
AGGTATAAACAATAATAAATTATTATATTATATATTGTATTTATGATTAATATGTTATAT
AATGATTATGTATGTTATATTATTGTATATTATATTATTCTAAGATATATGATCTATTAT
ATATCATGCATTATATATTATATGTGACATACATCATATAATATATAGTATACAGTATTA
TAATAAATAAAAAATAATAAGACATAAGTAATAAACATATCACAACTCCTACTCTTGGAC
AGACTATAGAAGGAGGATATAGTACAACCAGAATGAGCACACACACTATGGAAACGGGTA
CTTCCATAAATTACAGTGTCTTTACTCTTGTCATTCATTCTACACCAAGACCATCTCAGA
TGAGAACTCAGGTAGATGCTTATGGGTGTACAGCTGACACACCCATGAACCTTCCCAGTC
ATTTTTCTCTCCAGCTATCCTTTCATACGCTCATATACTCACACATCTATCCATTTGCCT
TTCTAAACCTGTCAAAACATTCACACATTCATGAGTTTATCTACCATCCATCCAACCTTT
CACAATTCGCATATCTATCCATCTTCAACCTATCTTCTATCCATCCATCTAACCACTTAC
ACATCATGTATGTGTCTATCTATTCACCCACTCACCCATCAAACCATCAGTCTAGTCACA
CATTCATGCATCTATCCATCTGCCAGTCACCCATATATTGATGCATATATCCATCCATCC
ATTTATCTATCCTTTCATCTATTTATAAGCCTATCCATCAGTTAATCCATCTACTCACCT
ATACATATATCCACTCACCCAACTCTATTCACTCCATCCTTGCATCTTTTCATCCATCAA
TCTATCTGCATGATCATGCCTGTGTCCACCCATCTATCCTTCTATTTACTCACCACCCAC
ACATTCTTGTATCTATTCATCCATACATTCATACATCCCTATATCCCACCCCACCCCATT
TATGCAACCCACATTGAGTTCATGCTCTTCAGCATGTACCAGTCTAGACATTGAAAGATC
AGTTCTGGAAGATATAAGCCAAGGGCTGGAAGATCAATTTGAGATTCAAAACTGCCCTAG
CAAGATAATGTCATTGACAGAATAGAAACAATATGCTTTTGTGGAATGCAGGGACCCAAA
GTGCAGATCTGAGGGCCCAATTCCAGAATGAGTGGCCCTCCAGATCCAACAGGAGGGCCA
TAGGTCCTCTTTGAACCTGGGAAAGGTCCAAAGAGGACCTTGGGAGAGGACAGGACAAGG
CTTTGTAAAGTGTGAGCCTGGCTATCTTCTCAGCCTGGCTGTCCATCAGGTTTATAAAGA
TGTATTGTGTTCTGTTTCCTATGATCATCTTGAGGACCAGAATGAAATTCTGACAAGAAT
GGAATTCTATCCATCCTCATGGTTCTAGGGTGCTCTTCTGAGTTCTGATAGGAATTTTAA
CTAACAAGGAAAGGGGAGGGGAGGGGAGGGGAGGGAAAATGAAAGGAAAAGGAAGGGGAA
AAGAAAGGGAAAAAGGAAAGGAAGGGGAAAAGGAAAGGAAAAAATGGAAAGGAAAGGAAA
AAAGGAAAGGAAAAAGAGGAAAGGAAAAAAGGAAAGGAGAAAGGGAAAGGAAAAAGGAAA
GGAAAAAAGGAAAGGAAAAAAGGAAAGGAAAGGAAAGGAAAGGAAAGGAAAGGAAAGGAA
AGGAAAGGAAAGGAAAGGAAAGGAAAGGAAAGGAAAGGAAAAGGAGGAAGGTAGGTGGTT
CTCACAAATGGGAAGCAATGAGATCCCAGATGTACCGGGGAGCCTGACTGTTCTTTGTTA
GATCTGGGGTTGCAAAACCATTAAAGGACTAGTTCAACCATGGCATCAGCTACCAACAGC
ACCACTGCAGGGACTCTGCTCTGCATTTCTTTGCCTCTTACCAGGCTTTGTAGGGAGGCT
CCACGAGTTTAGCCCACTTTCATCTCCTGGGCACTAGCATACCTTTTATCACCCTAGTAT
GTGTCAGAAAGAAGCTTCTGGAGTTGGGCCAGGAACCTCTCTGGGGCGTCACTGGCACAG
GAAGATGAGAGGGTGGGCATATTGTTCTCTCTCCTCCTTCTCCTACTCTTCCACGCCCAA
CTCTGTAGAGAACCAATTTGCCTTATCAGAAAGTCCAGCAAGCGGCTGGCTAACAAAATA
ACTAGAATTCCTGCTCCAAGGCACATCTGGTCCTGATCGAGGGGAGGCCAGGGATGGCAG
GCAAGGGAGGGGGGGAAGTAGAGGTACTGCTCAGACTTTCCCAAAAGCAATCCTCTAGGC
CAGCAAGAGGAGCCTGCCAGGCAGGCCAAGGGCAGCCCCCAATGGCCTACAGGGCAGGAG
GCAGTACTCTTTGCTTACCCTTCAACCCCACCAGCAGATGAGCCCAGGCCTGCTCTTTAT
GAGGCTGGGAAGGGTGGGAAGAACACCCCACCCTAGTTAGTGCAATGGTGTTGGTGCTCC
TCATATTGTGCTCCTCCCAACTGGAGCACCGCCCCTGCTCCCCACCCAATCCTGCCCCTT
CTGCTCCAACTATCATTACCCCACAAACCTTCCCCAGCTCCAATGCATCCTTTATGTACA
CCATCTTTCCTAAACTTTATCTGGGTGCCTTGGTCTCTCCCTAAAAACTACCTGTTGCCA
CCCAGAGCCTTGGCAGGTTGAACTAAGGTTCAGAGCCAGGACTCAACCCTGGGGCCCTTT
GTCTTCCTGATTGTCCTTTCAAAAAGACACTCTTCCAGACTTCCATATACAGGTCCTCCT
GCTCCACCCTCTTCAGATGCAAGGGCAGAAAATTTCTCATGGTAGAGGGAGGTCTTTTTC
AGGCCCAGATGCCATCCTTCTGTCTCCTCTGTTGGAACTTATCTTAGGGCCCCCTTGACT
CAGAGGAGCCCCTTCTATGACCCAGACTGGTACAGACACAGGAGAATGAAAACGAGTGTA
GACTAGAATTTCCTAGGAGGAGTGAGAGAGTGTCTGCTTTGGGGCTGTGATACGGTTCAA
CGAAAAGGCTTGCCTAGGCTTCCTGTCTCCCAAGAAAGCAAGAGCAAGTGGGAACCCTGT
CCTTCTTTCTTTATGGCCAGAGCCCTGACCACAGGACTTCCACAGTTCAAGCAACCAATC
CCAGCCAGCTCCTCAGGGGTAGTTCATACTTTCACAATGGCCACCAGAAAATACCTGGCT
GTTCATCTGTTGACCCCCTGACCGAGGACATGGTGACAGAAGACATTCCTGTTCTGTAGG
CTTCAGGGCACCATGGACCTTGAGGGATGAGGAGATGCAGGAAGGAGGCTAGTGGACAGG
TGGTCTGAGGGCCTATTGGCCTAGGCACCAGTCTCATGAAATGGAGGTAAGCTTTGGCAC
CTCAGGGCAGACCTGGGGATCAACTGCACCATGCTTTCCCTACCTTCTTCCTCTGTCCAG
GATGGATCCAGTCTGACTGAGCCCTGTACTCTAGACTCCAGATGTATCCTTCCATTGCCC
CAGGGGAGACAGAGCCTCCTCTGCCTCCTTCACTTTCCTTGCCACTTCACCAGGCCTACA
AACTCCTTTCTGGGGGCGCCCAGTACTCAGGATGAGGGCAAGGCCAGAGCCTAGGCCAGT
GGGGGTGCATAGCAGCCAGTGTAAACAGATCAGTTCTGTCTGCCTGGGGGGAGGGTGGGG
GCAGGGAGGGAGTTGTCTTGGGCTTTGTTATGTTCTGAAAAAAAAAAGGCAAAAAATTTG
GGTCACAAACCACAAACTGTTTTGCTTTCGGCATAACTGGCATAAACAGGCATTTTCTCT
TTGGTTTCTGGCCGGCAGAGGCCTGGGTTGGCTGGGGCTGGGAGCGGGAGAGGCTGCAGG
CTGCGCTAATGAGGCCTCAGGCCTCGGCCCAGCAGCCAGAAGGGGGCTGGGCAGGGGCAG
GGCTCAGCAGAGCAGGTAGAGAGACCAGGCTTGGAGGATACTGTCAGCATGGCACTGCCT
CTAACCCCAACCTGTCTATGCCTAGGCAAGAGCTCCTGGGAGCCAGGCCTCAGGGACTGG
GGAGACCTGAGGACCCTGGGTGTCAGTACACCAAGGCAGGTGGAAACAAGTGTTTAAAGA
TGAGTCTGATCCTACTCCAGGGACTTAGTCCAAGAGTAAGAGGCCAGGGAAGACTAGTAC
CCACCCCTGAAGAAGATGGACATGGATAAGCCTGGGTCTCCCAAGAGGTTGTCCTGGGGT
GCCCAGAAGGACCATTTCTGTGGCCAGCTCTGCAAGTGAAAGCTACAGAGAAATCCAGGC
AAATTCTGGGAGAACCTGAAAGCAGACGTCTTGCATATCTCTGCATCTCTAGGGAACAGG
GAAAGGGCCCCAACTGCTATCTAAAGAAGATCAGACATTTGGGGGTTCAGTAAAGAACTG
CCCAGGATAGCAGAAGGCATGCCAAGGCAATCAGGGTGATGCCAGATACCAAAGGGTCTG
GGAGAGAGGACAGCCACCTTTCAGGACTGGGTGTGGGGACACTGAGTGAGGGAACCTAAG
AGATGAAAGAATTGGTATGTGACAACTGAGATATGGGCCAATGTTATATGCTGAAGAACC
CAAAGCATAGCCAGTCTCTGAGTTTCACCCAACAGTCCATGTGAGCCACAGATTCTAAGT
GGAGAAAGACAAGATCTGGACTCATCACTCTGCTCTCATGAAGAATATGACTGGGGGTGT
GTGTGGTAGAGTCTGTCTTATAGGTTGTGGGCATGGAGATAAGGGGTGGAAAGGTTTTTA
GGATGTCCTGGGAGAACAAATGGGCATGAGTGGTGCCAATTGAAGCCTATTCTCTTTATT
CCTAGAGGCTTTGTGGAATCCATACATGTGAAATGCCATTGTGTACAGGGTACTCAGGAT
AGACTTTGTGAAGGAAGGGTGCTCGGAGCAGGTCTCTCACGGGAAGTGGTCCAGACAGTG
CAGCCCTTGCAGGGGGTCAAAGGTCCCCAGATATCAGGCGTTTGTGACTGGGACAATTGT
TAGGGATAGTAGTGGTTGGCTGGGTATATCAGGGTGGCTTCTGGTCACCACGAGTTGGTT
GGCTTATCAAGAAGCATCTAGCATGTTCCAAGCAGAAGTGGGATGGTGTCTGGTGTTTCA
CGTACCACCACTTGGGAGCTGCTGCAGGAAGGTAAGTGGAACAGGTAGGGCAATGGAGAT
GTGGCCTGGCAGGGTTAGACCACTAACTAGAAGCTCTTGCTGTGGGACCTTCCATACCCA
GACCTGTGCTGTACTATAACAGAATGAGGGCACTCTAGTGTAATCCCTTTCCTAAACAAC
CACAAACTGGGAGCTTCTACAATCGTAACACATTTCATTAAAGACCGGGAGCCTAATATC
AAGGTGTGCCAAGGCCATGCTCCTTTCCAAGACTCCAGATTGTGGTCCTTCCTAACTCTT
CCAGCTTCCAAGGACCACCAGGCATCCTCTGGCTTGTGACTTCATAACTCCAGTCCCTGC
TTCTGTCTTTGTCTATAAATTTATTCCATATGTAACCTTCTCAGGTCTCTTGAGGACAAC
TTTCATTTGAGTTAGGCCTACCCTAAATTCAAAATAATGTCATTGCAAAGTCCTTCTTTA
ATTTTGAAGGCCCTTCTTTTCTTTAAATAAGGTCACATTCATAGGTCCCAGTGTCCAGAG
ATAAATATGTATTTCTGGAGGACATCATTCAACCCAGTGAAGAGATGTCTATAAGTGTTT
GCTGAGTGGATAGCAATGGTTTTAGATGGCCCATGTGTCCTGACCTTGTTCCAGCTCTGA
CATCATCACTTACATTTGTCCCTCCTGCTGCTGAAACCCTACCCCATTCCAAGTGATGAT
GCTCTAATGCTCTAGGTCTAGGCATGTGTATCCCACCCCTTACATGTTCTTCTCTATACT
TTCTACAGTCTGTGTGTCATCTTCTTGGTGAGGCCCATTCAGCACTTCCATCACACTCAC
CCAGCCCCTGATGAGGCATCCTGAACATTATAGATGCCCACCCACATGTGTGAATGGGGA
AGTGATAGGTGAATGGATAGTGGGTGGGTAATGGATAGATAGACAGATGGTGGGTGGGTG
GGTGGATGGGTGAGCAGGTAGGCAGATGGACAAATAGGTGACTTAATGAGTCAGTGGGTA
GATAAATGAACAAGTCATGGTGGATGGGTGGATGAATAGATGGTTGAGTGGTGGGTAGAT
GGATAGATGGGTGGGTGGATGAATAAATGAATGGGTGTAGATGAATTGGTAGATTGGTAG
GTAGATGAATGAGTGAATAGGTGGATGAATGGGTTGGTGAGTGAATTAGAGTATGGGTGG
GTAGAATGATGGGTAGGTGGGTAAACATATGGCTAGGTAGATGAGAGGTTAGGTGGATGA
ATAGGTTGATATGGGATGTGTGGCTGAATGGACAGGTAGAGGAGTTGGTGGATAGATGGG
AGGTGGGTTGAGGACAAATTGGCAGATAGGTAAGTGGCTTGATGGATGGTTATATAGCAG
ACATATAGATGCTATGGATGGGTAGGTAGATAGATTGATAGGTAGATGAATGTGTGCATT
AGTGGATGGGGGATAGATGAGAGGGTGAGTGGGTGCATGGGTGGCGAATGGGTAAATGGG
CAAGGATAGGTGGGTGGATGTAGGACATAGGGTGGGTAGGGCAATGGATGGGTGTACCCT
GAGTTTAAAAGCAGCCCTTGGATTTGTAGGCTGTCCTGAAGTCCCCCTTTAGCAGACCAG
CAGAGACTCTAGAGTGCAAACAAAACTAAAAGCTAATGCTAACCAGTGGCTTGCACCTGT
ATTTTCAGCACCCAGGTATCTGGGGCAGGATTGAGACTGCCATGAGTTCCAGGCCAGCAT
GGACATCCATCCATGTGCAGTTCCAAGCTTGCCTGGGGTAGAGTGTGAGACTCTTTATCA
AAAAACTAGCCAAACACAGTAAAAAGAAATGCTAGTGTGTAGCAATAACTGGGGAAAAGG
AGCAGGGTGCCAGGCACAAGATCTCAGCGCTGCCCCAGCCTGGGCTCCTCCCACAGGGGA
AGGGCATGTGCCCACTTGCACTAGGAAAAGTGGGGGACTAAGGACTTGTAAAGGTGCAGA
AAGAAGATACCCAGGCCAGGTTTCAAGCATCTAGGGGTTGGCCTCACTTTACTCCCAGTG
TCAGGGATGCCAAAGACCACTACCATTGGGCAGGTGGGTCTAATAACTACTGGGGACAGA
CTCTAGCATAGCCTTTATAGAGGGAACAGTAGGGATGACTGCATGTGCAGGGAAACCATC
TTAGGTGTTTTCACCCTGAGTCCCCATGTCCATCACCAACCACAAGTCCTCACCCATCTT
GCTCCCCAACTCCCAAGGCTAAGGGCAATGTTCCCTGGGGTAGGTATTCATGGCTCATCC
GAAAACATCATGGGACCCCTTTAGCACCACAGCACCCCATCTTTGAGGACTTAGGGCAAA
TGTCCTCTACCCTCTGGGTTCCTCAGAGTGGCTTATTGAGCCCTACTTCTTCTCATACTT
CAAAGGCTTTTCCTCTTCATCTGCTGCCCCCCATGTCCCCCTCCCCCACGCATCAGGTAC
CCTTTACTCCTCCCCTCCCTCCCTTTGCCCCCTCCCCCAAATAAAAGAGCAAAGAACTCA
ATAAATAGTATTTTAAATGCTTTATTAGGTTTGCGAGCGTTAACAGGTTAAAAACAAAAC
CCAAGCTTTGGATTTTGCCAGAAAATGCATGTTAGAGGGACTGAGTTGAGGCAAACACCT
GGGGCCACTGCTGGATGACATGGACAGTGGCACAGGTGACATATGGCGTTCGACGCGTGG
GAAGTCTTCACATGATGACAAAGGGAGGGACCCAAGAGGGGATCCCACTGAAGACAGTAG
GGAAGAGACAAGATGGAGGGCCACACTAGGCATAGGAGGCCAGGGAGGTGCCTGCATCAA
GGTGACCTATGATGGGGAGAACTGCAAATGTGGGGACACAGAGGGTGGTCAGCAAATGCC
CCTGAAAGCACCCATCCCACGAGGCATATTAACACTGGGTGGGTGTCCAGCCAAATGGGC
AGGTAATTTAGGGTGCCTCGAGATGTTTTGGATACCAGGCCAATTCATAGTCTCCAATTA
TAACAATTTACTCTTTGAGTTTCTGTCCAATGTTCCAAATGGCCCATTCTTTAGGCACTT
GCTGAGGGACCCTCTGTGCCATGCTTGGCTGACACACACCGCCCCCAGGGTGGTGCCAGT
CCTGTCACCTGGGCCCAGAAGCCTCAGGCCTCTAGATTGCTAGTTGGACTGTTGGGCAGG
GGGACTGCACTGGAAGCAGAAGTGGGGGTGAGGTAAACCTCCAGCCGCCCTGTTCCCCGC
CGCAGTCCTAGGCACCGTGGAGTGGCTGCTACGGCTCGCCAGACCCTCAGGCCCCAGGGC
CCAGATGACCCCGTGTATACAGTTCTCCTGGCTCTGTAGGCTTTAAGCCTCCTAGCTTCC
CCAACTCCGGGCCTCACCCCACCTTGCCCCCAGGAGGTCTGTAGAGCTCCAGACCTCCTG
GGGGCAAGGTGGGGTGCTGAGGAGTGGGCAAGATGACACTGAGGGACGGGAGAGGTTCTC
CCCCAAATGCTCAGAAGGCAGCCACTTGCTCCCGCCTGATGTAACCTGTCTACTCTCACA
TCTCTATCCCCTTCCCCCCCAACTGGCAGTGGCCAGCTGGGAGCCCCATCTTTTGTGGCC
TCCGAGCACCTTCCTAACACCTGAGGGGACACTGCCCCACGCCCCCTCCACTCCTCAGAA
CTTCTGGGGACCAGCCACTGTCCCCAGAAGTCAGGCCAGGTAGCGACCTTCTCAATTCCT
TTTATTTCTCTGTGGGTGCGTGGCCAGCACCCCACAGAGACTCCACTCCCAACTCAGGCC
AAGCGATAGAGAGAGATAAAAAAAAAAATCAAGGTTGTGGAGAGCAGGACATTGTGGTAG
CCGGTGTTGATGGCTCTAGCTGGTGTTGATGGCTCGATGCATTCATTACCTGATCACTGC
TCCCGTTATGTAGGGAATGGGTACAATTGATTATGAGCGCATAAAAAGCTAAGGAGGGAT
TAAAAAAAAAAGGAAAAAACCGGCCCCAGAAATAAAAAGAGGGGAATAGATCAATTGGCA
TAAAATTTGGGGTCCTAATTCTTCAGTAATTCTGCAAGTTGACCTGTGACTCCTCCTGAT
TCTTCCACCTAAAACCTCTCTGGGACCACTTCCTACCCATAGCTCCCCCCACCCAGCCCC
CACTGCCCCCCACCCACCCCTCCAACCGCCAGACTTCCCACACTCCCCACATCAGTGTGA
GTCTCCTGGGGAGCCCCTAAAAAGCGGGGGCTCCCCAGGAGACTGACAAAGATGGCCCAT
AGGTGTGCTCAGGGTAGGGGTTGTCCCCCAGATCTTTCCTCCCAGGAGCACAACTAGGGG
TCAGGTTACTTGGGCAGCATGTATCACTTGGCAGTGCCATCTCCTTATCTGGCCAAACTT
ATTCTACACTGGCTAGTCATTGGTCCTCATGGCGGGGGTGGTTGGGGAGCACCGGGCTCA
CCATGTGGACAGGTGCTTAGATGGAATTGAGCCTTGCTAGAACACCTCCCTCACTGAGAA
AGACAGAACTAGCAGCCTGGTCACACATAGAGCCAATAAGCAGCAGCAGAAACTAGATGG
ATTGGGAGGAGAGCTCAAACCATGCAAACTGCTCAGGAAATTTGGGATGGGCCTTGTTTT
GGGGAATGTGGTTCAAATCGAAGTTGTTCAGCCATTTCAATGTTTTCATCCAATTATGTG
GGTGTGCATACCTCTGTGTGTGTGTGTGTGTGTGTGTGTGTGTGTGTGTGCATATGTGTT
ATGTGTATGTGTGTGTTAATGCCTGTGGGTGTGAGTATAATCATGTGCTTTTTAGGGTAG
GTAGGGAAAAGTGAGATTTTGGGACTGGGGGCTTGTGCCAATTAAGTTCTATTTCCAGTT
TTCATGTTCTGTTCTTCTCCTTGGGTTCTTTCACCCAGCCCCCTTGGTGACATGGGGGAC
ATTTGTGATGGAATGACCAGTGAAGAAAGAGTTTGGGCGGCTATTGTTGTTCTCAGCCAG
CTTTACACTAAAGGTGCTTGGGATAAGGAGAGGGCACTGAAGCAATGACATGCCACCTGC
AAAATTTTGGGTCCCCTTCCTTTCTTCTTGGGTTCTGGGATCCAAGTCTTAGCCAATTTG
ACTAAAGATCCAAATGGAAAGAAGATGAAGGGGGGGGGGCGCCGAATTATTTGATTTTGC
CAATTGTTTTTAAGCCAATTAATTTTTAGTATGTTTTTAGCCAATTAATTTCTTTAGTTA
TTTAATTTTTAGATTATCAGTTATGGAATTTCTTAAAAGCCAATTTGTTTTTAAAGGGAC
TGTAGTTTTTAAAGTTTTTTTTAATGTGAATATATAATTTGGGGGGTGTCAATTGGGTTG
TTTAGAGCCAATCAAATTTGGTTTTTTAGAACTGCTGAGATCCCCTTGCCCGATGGTGTG
GGGCAAGGGGAACAGCCTGATGTGGGGAGGCGGGGCATGGGGGTGGGTAAGGAGAAACCT
GGGGAGGGAGTGGAGCAGAGAGATCTTAGTGTGGGACGTGATGGAACTGTCCCTGCTCAA
GAGGAGGTCACAGATTGATGGTACTACATTGCAGAATTACCACATAATTTGATTCACTGA
TGGTTGCTGGACATCTCCGAAGAGGCTCCCCCGTGGGCGGGGTCTTTGGGTGGTAACACG
ATCAGGGGACGATGACGTTTGGCCTCTCTGAACTCTTTGAGCTCTTTGGCAAGCATGCGA
CCCCGGCGGGCACGCAGGAGGGCAGGCAGGCCTCTGCGCAGGCGTCCCGCGGACTGTCTC
CAGGTGTCATATTGGAAGAACTTGCCCACGGGGTATCTGGGGAAGTCGTCCTGGAGAGGA
GGTGCTAGTCAGCAGGTTTCAGGGTATCATGTTAGCCTGAGCTCCCATCTAGGTGTCGCA
TATCCCCAGCCCCACTAGAGTCACCCCACCTCAGGGCAACTTCCCTGAAATATCTATGTT
AATGAGCAGAGGCTGACAGTAAAATGTGTGAGGGGGGCTTCGTGGTACCCCAAATCAAGA
AGTGAGTGGTCTCTTTGTCTCACCCCATAATTCCTTCAACCCCACCTCGCTACCTACCGG
AAGTACGGCCTGAGAGGTAGACACGTCCCTCTCGGACTTGGCGGGGGTGGCACAGTATGT
CTCCAGGAGGGCCAGGTCGCAGCTGCGGAAGCAGCATTCCTCAACAATGCCACGGCTGCG
ACGGTTGGCACGGCTTGAAGGCCTGCCTGGAAGTTCCACAGGACAGACAACTTCAGTTAG
TGTCTACTGGGGTCAGCACCCATTGGGGTGGCCACCCCAGCCCCGCCCCCCAGGAGGGGA
AGGCTGAAGAAGGAACTACCCCTGCCCTTCCACTAGACCCTGGCCGGATACTAGGTCACC
CTGCAGGGATGTGGTAGAAGTGTGAGCCAGACAGGCCAAGATGCCCAGAAAGGAAAAATA
AAGGTGCATGCTGCAGGACCAGCCCCTGGCATCTGGTGCCTCCTGTCTGGTAACTAACAC
AGCACAGCTTCACTGTCCCACAGACTCCATGGAGACCAGAGGCCACACTGGAGTGGTTTG
GAAAACAGGGAGGAGGAGGGGGTGAGCCCCTCGAGGGGGCCATGGTGGACACAGGTGTGG
TCCCTGTACTTGGGGCCCGTCCTGAGGGGCCCACCCCCAACCCCCATCGCTGAACTGTGA
CAGGAAGGGAAGATAGGGCAGGAGAGAACAAGACGGGAGGGGAGGAGTGAGGCACCCAAA
AACCACTCCCTTCTCTTCTCCCGTCTTCCCCCTCTCCCCCACGGTCCGAGGTTGGGCTTG
GGGCCCTCCTATCTGTGAAGCCCCTCCGTGCAGGAGTGGCTCTCGACCAAGGACTGGTCC
TGCAGTACCCATGAGCAGTAGTTGTTTCCAGAGCAGTTCACAGGCAGGTAGGCAGAAGTG
AAGAAGAAGAGGCTGCGTGTCCAGGACCAGGCGAGGAAGATAGAGTGGCCCATGCCAGCA
AGGATAGTCATCCATTCTGGTGCCCCTGCCCCTCCCAGGCATGCCCCACCCATGTGTCCC
CATCACTGCCTTCTGTGAGCAGTGAGCCCATGCCCAGCCCCTTCCCCAACTGGGAAATCA
AGAGAAGCATGAACATTGAAAGCAGGCAAGCACCCCATGTTGTAGTCCTGGGAACCCCTC
AAGTTGGATGGCCAAGGTCCAGCTCTCCCCTTGTACCCCCAAACTACACGTGCACTCTCA
ACCTGGCTGAGACTTGACATCCACATTTGGTTTTGCTTTTATCAACTTTAAAAACTTTTA
AAACTATCAGACTTGTGACTTTGAGATTACGACCTTGCCCGGGGGGGGGGGGGAAGGGGT
AGCTTAAGAGCAAGGCCAGACCAGTGTACTAATTGTCACCCCATCCAGGGAGGCTTGCTT
CCCCCGCCCCCACCTCTCTGGAGTTACATACTGAAGTAGAAGCCGCGGTCCGAACAGACA
AACTGAAGCGTGTCAACAAGCTCCCCTCCGCACAGAGTCTCTCCGGGGCCGTAAGCAGCG
ATGCAGCACAAGGCGAAGGCCAAAGAGATGAGAAGCACCAACATCGACTTCCCCACTGGG
ATCCCCATTGGTACCTGGAGAAAGAAACGCAGGCTTTGAGCTAGAGGCCCCCAAGCCACA
CCCCTAATCCCAGGAGAATGGCTCACCCCCACCCAGGCCCCACCAAAGACACCTATCATC
TCTTAATTAAAAATGCAATTGGAATCTGAAAGACAGCCATGTCACTATTTATTTAACCTG
TGAAAACAGGGGGACTTGAATTGCTGAGGTCAAAAACTACTTTGAGTGTGGAGAAATTCA
ATGGACCCCAGGAAGGCACCCCGTGGTGGCTTTGAACTGTAAGAAACCCTTGAGGACCAC
CCATCCATGGGCGCAATTGCAGCTTAACCACACCCACAGCAGCAGGGGCCAGTGCTGGAC
ACTGGACCTGGTTTCCATGCTATGACATCATGGGGGTGGGGCCAGCCCAAGGGCACATCA
CTACTGCCACTCCTACTCTGGCCTCCAAGCATTGGCCAAGATGGCAGATAGCTCCACCCC
ACCCACCATGGAGCATGTGCATCCAAAGGGACCATTCCCAACCTACCCGCCCCCCAGCTG
GCCACCCCTCCCTAAGCAGCAGAGCCAGCCCCACCCATCCACCCCACCTCCCAGGCCATG
GTGAGCAGGGCCCATGTCAGAATCCAATGGTTAGCGCAATGGGATAGCCAGCACTCCTGT
GAGCCTTGCTCTCCAGGGTCACCCAGTCCTCCAAGTATAGACTTTCCTGGGCACCTCAGA
GCTTGCCATCCATGGTCAGGGACCCTAGAGGGTCCCTTTATGGCCCATAGAATCATCTTT
CTGATAAGAGCTAAATTTACCCAGGGCAGCAGTTTGGGTCCTTGGGAGGCTAAACACCCC
ATTTTGGAGGGACACACCCCCTCCACAGGCTATGTGGCTACAGGCGGGGACAATGGTTAG
CTAGCTTTTTTAGTGGTGGGAGGCCACGATGACCCACAGTAAGCCACCCTTGACCCTTCA
GTTAAGTAGAGCCCTCCAGGCCGCAGCCTCAATCTCTGCTCCATAGGCCCAGGGGATTTC
TTGCTGCAAAGAAACATGTGAGAGACCAGTGCGGAATAATCAAGAAACAAATTTGTTCGA
GCTCCCTTGGGTAACTAAAAGTCATCTTTGCCCACTTCATCAAGACCCAGACCGATCCTC
CCAATACCCTCTGTGCCACCAACCACTTGCGATCAGCAGGCTATAGCTACAGCAGTTAGT
TCTGGGGGCGGGGGGCAGGCAGACGGAGCTGACCTCGAAGTCCCTTCCCAAAGCCAAGAC
CACACTGGCTGGTTCAGCCCAGGTGTCCAGGAGAAGCAAGCAGGAGATTGACCAGGAGGC
AAGGGACAGGTGAGGGCCCAGGGAAGGCCCGAATTTGTTGGAGTGGGGAGGCAGAGAGGA
AGGAAAAGTAGAGGACTGGGCAGGTAAGGAAGCCTGGATCTAGTGGGGGGCATAGGACAG
AGGCTGAGGGAGAACGAAGGCTTGGGAGAGGTAGCAGGCCCGGCTGCAAGGGCAGAGGCC
TCAGGCTACCCGGTGCCCTGACCACCCCACTGGGCAAGCCGGAGTGGGGATGGCAGCAGG
GTCCTGGCTCCACAGCCCTGGTTACCTGAAGTTGGGTAAGGAGGCCGCTGGGGCTGGAAG
AGGATGAAGACAGGAAAAGGCTGGAAGGTTCTCACAGGAGAAGCTAATGTCCAGTTTGCG
AACTGGTCAGTGCCTCCGCTTTTTATGTCTGAGTGGCTCCTCCCAGTCCCGGCTCCACCC
TACCCCCCACCCCCTCCCTGCTGACCACTCCCCCCGCCCCCTTTGCACCCGCCCCCTCCC
TCCTTCCAGCCAGTCCCTTTTCTCCTGCACCCCCAAGAGCTAGCCTTGGACCATTCCTTA
GCAAAGCACCACCAGTGGGAGGGGGGCCTCATCGTGCGCCCCCAGCCCTTTCTGCACAGA
CCAATGGGGGGAGGGAGGGGGCTCCTTCCCACATCCTCCTATGGAAAGTTACACCCAGTA
AAAGGCAGGGGCAGTTATTTCTCTTTGAACTGTAACATTTCTGCCCTTCTGAGCCCGAAA
CCGTCCCCTCTCCCCCCAACATTCCAGGTTGGGAATGTTGGGGACAGAGTTGGGGTGTGT
GGGTGGGGGGAAAAGCTAACTGTGGGGTCTGGCTTGACTCTTTTACCAATTTTGGGGGGC
TCTTGGCCCCGCCCACCCACTTTTCCTTCCTGTCTCATTGGCACAAAGTCAACATACCAG
GGTGGGCTTCGGAGACTCTGCCCCCCTCCTCATCACTCAGCACCCTTGGGGGGGGGTGTA
CAGGGCCTGCACAGCACGAATCGTACATTTTATGCAGCTCATCCATCCCCCCCTTCCCCA
ACACACAGTAAAGCACCAGGAAGTCTCCTGTGAGTTCAACTTACACACCCCCTCCCCAAC
AGCCCCCATACCCCCGCCCCTTCCCCCACTCCATGGCGCAAGGGGGAACAAAAGTTTGCT
TAGGGAACGAGCCCCCAGCCCCCCACCCACCGCACCAGTCCCGCCATGCCCAAGCCGGGC
TCTGCGCACCCCCCACTCCCAGGGCCCCTGAGAGCCCTTACCTGGAAGCCGGCGACGCTG
CCGCCCATCTCCCTGCTGCGGGTATGCAAACCGAACAGCGGGCGAAGGCCCTTCTGCCGG
GCACTCCTCTGCCAGCGCCGCTCTGCCCGAGTCGCAGAGGCCGAATGTGCGACGGGACAG
AACGGGGAGATGGCTTTTTTGGTGGGGAGGGGGGCGTCTCTTCTGCTTCTTTAGGGTATC
TTAGGGCTGGGGCGGGCCAGATATTGTACTTTCGGGGGGGAAAAGGTATCGGGAAATGAG
GTCAGCTGTTGTATCAAGGATAGTTGGGGGGCAGAGATAGTGAGAGAGACAGAGTGAACG
TGAAAGGGGGGGACCACAGAGAGGGAGAGAGGGAGAGAGGACAGCGAGAGGCGGGTAGGC
TCACAGCGGGAGAGGACAGCACGGAGAGAAACAGAAAGCGTATAATTAATCCACTTGGGT
AGGCGAAGGCAGAGGGCGGACGTGAGGGGGAGGGAGTCTGAGGCGAGGAGGAACGGGGAG
GGGGCAGGAGGGGAGCTTAGGAAAGGTGGCGGGTAAGCGGGTGCGCGAGGGGGGGCGCAC
CCTAAGCAGAGGAGAGGATGCAACTTCGAAGGACCGAGGACGGTGTTGAGGGGGGAGGAA
TGGAGGCGTCACCCCGGCCACGGGCACCCAGCTCGGTTAGGGTCGACGGAGCCCTCAGCC
GTCGTAAGCCCGGGCTTCTTGTGGGGGGGACAGGCGTGGCGGCGCCTCAGCTGCTCGGGA
CTGCAGCGAAAAGAGGGGAGCAGCCGGGCTGCGCACCGGGGAGGGCTGGGAGGGGAAGCG
CGGGGGATGACAACGCCGGCGACCTGCAAGCCGGACTGCCTGCGGTGGGGACCGCCTCCT
CTGGCGAAGCAGGAATGGGGTGTTGAGGTAGATAGAGGAGGAGGCGGTGGGGAGATCCGC
AGGCCCGACGGAGCGCGGCCCCGCCGACGGCGCCCTGCACAGGAGTTAGCAGCAGCGAGG
TGGCGGACGGCGTCGACGCGGGGCCGCCAGCCCGGATGGAGGCGCTGGCGGGCCGAGCGC
GGGCGGGCGTGGGCCAGGAGGCGGGGGCGGCCGGAAGGGGGGGCCGGGGGCCGGCCTGGC
CTCACGCAGCTCCGCCGGAGAGCAGGCGAACTCCGGGCGCCAACGCCCGGTTCTTATAGC
CGCGCCACCCCGCGGCTCGGCGCCCGCTCGGGCCCCGCTGGCCTTACGCCCGCGCCAATG
GGCGTCCGCAGGGCCCTCGCCCCGCCCCGGGACCGCCCCCGCAACTCGAGCCACGCGGGG
AATGCGGGTCGGGGGCCCTGGGCACGGGGGTTGCCGGTGGGGGGGGGGAGTGGAGTGCCT
GGTGGCAAAGATGGGGGGGGGCTGTGCGCCCCAACAGGCCCACTAAATCCTGGGTGTCTA
TCCCTAAAAATCGAGGTCCCATGTCATGTTTCCGGGGTGCCCTGTGCTTGTGCAACATGG
GCGCGTGGTGCGAACCAACGTGCGTGGCACCCTAGGCCTCAGTGGTAGTGGCAGGACCTG
TGCTCAGTTAGAGGGTTACAAGGTAGGCGCATCCCGGCCGACTGAGTTAAGGCGCAGGTA
GCTGGGTAGAGGGTTCTCACAGGGACCTACTTGCTAAGCAGGGGACAGTCCCCTGGATCG
GCTGGGGGGGGGGGGGGGAGCGCGCAGCCTCCACCTGCCTGAGCAGGCAGGGCGGGCTGT
GAGGCACCTCGAATAGCAGCCAGATAGATCTTACTAAGCGCCCCTAACCTCTGCTTTGCC
TGGGATCTCCTAGCAGCCTTTGGGGGGCCACCAGGTGCACCATGAAGGGAAGGCTGGCTT
GGCCACGCCAAATCTGGGCCCCGCGTGGAGCCCCCGCACAATGTCTGCGCCCTTCAGCAG
AAAAAGAAGCAGGGCGGGAAACGTAGCTCAAACCAGACCTGTAAACCAGAGCTCACTGAA
GTGCTTCTAAGCGGCGCGCCTTTGGGACCCCACCCAGTATGAGCAGATAACAGTTCCCTG
TCCTCAGCACTTTGAATTTGCTTAGTTGCAGGTTCGGCCCCAGGGGCCAATGCGATAATT
CCGGGCTATTAAGAAACTCTCCCCGGGTGGTTTCAGATATAAGAAGCCATTGTGATTTTT
ACCAAGTCAAAATCACTTCTAAACCGGTGCACCTTGTTTCCCTCTCCCGACCTCCGCACC
TCTAGGCCTCTAAAGGGCCACTACTGGCGGAAACCAGTGCACCCGGGGCTAACCTCCCGG
CCCGACCATCAATCACCGCGCCCGCGCTCTACACTCGCTTCCCCAAGCCCTCGACCTGTA
GGGTTGGAGGCTCCAAGCCGCCCGAGCGCTCTGCCCTTCCCGCTTCCTGGCCGCCCAGGC
GCTTTCCCTACCACCGCGTTGTTTGCAGAGTGCACACAAAGTGGCGCGCGTTTCGGAGCG
CCCAGCCCAAAGGAGCGCTGCCGCCGAGGGAGAAGCCAGCAGCCCGCTCCCGCGCTACTC
CGCAGCAGCCCTGAGGACAAACTGCGAGGTAGCCGGTGCCCCGCAGTGGAAGAGCTGGGG
CACGAGGGAGCGCGCCACGGGGAGCTCACCACAAGGCCGAAGGTCGGGTCCGCTGGCGCA
GGAGGATCGGAGGAGAAGGGCGGGAGAGCGGATGAAGTGGGAGCTGCTGAAGTGGACGCT
GCTGAAGGTGAGCGAGACCCCAAGGGCAGTCCCCAGTGAACCGGGGCAACGCCCAGTCCG
TTGGAAGACCCGGGGACAATGCCCAAATTTGGGGGAAACTGGGGGCAATGCCCAGTCGTT
TTCCTGGACACGGGAGCAACACTGCCCACGTCCTGGCCGCCGCGCAGTGTCCAGTGCGTG
TTTGGGGCACACACACTTTTCCAAAATCTGTGCTGCCGCTGGGACACCGTAGGAGAAGTG
ACGAGGCCGATACCACTGTTATGCGCAGGACGGGAAGCTGCCGAAAGTGGCCAGCGGAAA
CAATGATCAAATTTCGGGGATCCCAAGTCAGACCCTTGTCTGATTTGCGGTCCTGGGAAT
GAGCGGCCCAAAGTAGGGGGACTCGAAGGCGACTCCATAAATGGGAAAACTGTGGCGAAT
GACTAAATTTGAGATTCCAGAAAAATTAGAATCCAAGTTGGGGAATGAGGAAAATTATTC
TATGCAAAAATGGGGGGCATCTTGATCCAGGCCTAACGAGGGGAACCCAATATCTTGGTT
AGAAAGCTTGGGGAACCCACAAAATCCTAGACTAATTTGTAGAAGTTAGGTGGTTTGTTG
TTGCTGTTGGGTTTAAGAAAATTCCCAACATGAAATTTAGGGGAGCTTAATTTTAATTGC
TTAAAAATGGGAGATGAAAAACAACAGATGGATTTTAGGGAATTCAGGTCAGTTCTTTTG
AGGGGTGGGAGTGGAGACTAGGGTTCACCCTGAAGCCAGTGGGCCCTACAACACCCGGGA
AAAATCACCTCTAATTTCTGTGGCTTCAGAGAAGTCCTCTAGAGAATGAGGAAATGCTGT
CTAAATGTGGTGGAATTAGAAATGCAAGAAGTCCATTTGAGAAAGCCAGAAAAAATCAAT
GTCTTTTAATATTTTAATTTCCTAAACAGATTCCTATTGATCTTTTTGTTGAACAAGGGG
GAGTTTGTATGTTTTCTTGGACAATGTTTGTTCTTGGAGAAACATACTCCCTGTTTTGTG
GATCAATAAAAATTACCCAATGGATGATGAAATCTAAATTGCAGGGAATAGAATTAGTAG
CTAGGAAATTTGTAAGACACAGACCTTTAAAACCTAGGAATTGGGGGATCTGGGACTTTT
TTTTTCAGTGTGCTTTGGGGACCATAAAACATTATCCAAATATAGGGAGACTCCAGTAGA
AGTCATAAATTCAACAAAGTTCATTAAAGTTTAATAAAAACCGAACTCTTTGGAAGAAAA
AAATCTCAATTTGTTTTGGAGTACCTGAATTTGGGGGGGCCCAGGAAGATAATTTCTGAA
TCTAAAGTTTCCTGGTCCTTCAGGGCCAGTCTCTACATTACAAGGAATAGAGATTATGGG
TTCCTAAATTATGGGGCCTGAGAACCAATCCCCCAAATTTGCAATCTGCAGAGATTGTGC
AAGATAGTGTGTGTGTGTGTGTGGGGGGGGTGTGTTTGAAATGTAGGGGGGCTGAGTGGG
TGTATAGCTGGTATTGCAGTGGGAGAAATCAGAACCTTTTTGTGACCCAAGGCTAACACT
AAGTGTGTTTTGGGGGGCCTGGAAAATATTGCCTAATGTTTGAGGACACCAGGCATGAGC
CAACACGGGGGATGAAAAGGATACAGGATGGTACTGGATTTTGCAATTGGTGTCTGAGTT
AAAAAAAATTTTTTTTTCCAAATTGTTAAGTTAAAGGGACCCAGATTTGATGCAGAAAAA
AATGATCAGTGTTCAAGGATTGGAGACATTCAACATTCTAATATAAAGAAAAAGGACTTG
GCCAAGAGTTAATTTTGTGCCATCTGTGACCCAGAAAGACATGGAACAGTCATATAAGAC
TTGGGATAGCATGGAAAGCCCTCTGCCACATAGAAGTTCATGCCTTACATCATTGCTCAG
CCTGCTTTGGGGGCTTTAGTGAGAGAGTTTATATTTTATATTTTAAAGAACCCTAACCAT
GGCCAGAATGCTTGCAGGAGCTCTAGGGAGCCCCAAAGCCTTGTGACCAGTGTGTATTCG
TGGAATTTTTTGGGGGGGGGTCTTGTTAAGTGAATTTTAGATGTGATTGGTGAATGTACT
CTTTCCATTTTCTGGAATCCGAGAAATGAGAGTGAGGGCTATTTGAGGTGTCTACATTTA
GGGGAGGACATAGAAAAAAAGGTTGGGACTTTGAAGGTGCCAGGAAAATTGTTAAAGCTG
TCTGGGTGGGATTCAACTTGTAAAATTTGGAGTTAGGGCAATAGACTACAGAATCTAGTG
TTCCACGTTAATAAAACCAGAGGACGGGTGGCGGGGGAAGAGAGTCAGCAGGAACATTAC
TGCAGATATAAAATGATAGGAACATGGGGAAAACACCCCGCTACCTCATCCCCTGGAGAC
AGTGCCTAAATGCTGTCAAAATGTCCGCTCTCCCAAGTAAGGAAATTTTGTCAAAAGGAC
TAAGGACCCAGGCTTACTTTAAATTTTAGGGAACTGAGAATGGTGGTTTTATATCTATAT
ATAGGAGCTTGCATTTAAAATGGTTAGGAGCCAGAAGCAAACTTGGGGGCCCAAGCCAAA
ATATTCTAATTGTGAGGAGTCAGCAGAGGCAGAATTCCCACCCTTTAAAATATTTGGAAA
GCAAGTATCAAAAACAAAACAAAACAAAACAAAATAAAAACCAAACAACAACAACAACAA
AACCTTTTCCCTGTGAACAGAACAAATGCTGACCGATTTTGGAGCCCCCACCCCCACCCC
CCAAAGCAATGCTTAAATTTCAAGGATCTCAGTCAAACTAAGTCCTGAGGTTCAGAGAAG
CCGGTAAGTTCCTCGGGTTGTAGGGGGACCACAGAGAACTAGAGCTGAATTTGAGAAAGT
GAGCTCCCGGGCCGGGAAGGACAGGGCGCCAGGATCCGCGGTGCCAAGGAACTCACACGG
AGCAGGGGCGCCCTCACGGGGGAACCCAGACGCGGGAAAGGGGCACAGGCGACGCAGATT
GGGAGCACGGACGCCACAGAGCGCGCGCCCGAGCCAGCTTCATTTTTCGTTCTTTCGCCT
TCTAGCCAACGAGAGGGTTTGGGTAGCAGAGGCCGAGCGGGACGGGCGTCGGAGAGGGAG
GCGGAACGTCGGGGAGCAGCGCGCTGCTCCCCGAGGCTCCTTAGGTTCCGGCGCCCCGCT
CGGCTCCCCGCCGCCCCTGCGCCCCACGCGCTCAGACGCCGCGAGCCTAGGCGAAGTCGG
GGCCAGGCAGCCGCCGGGGGCAGACTCGTCCCTAGCTCAGTTTTGGGGCCCGGGGCACCC
CCAGTGGCTACCCTTGACCGCCCCTGTGCTAACACACGCCTATCCGGCCGTGTCCGCTCC
CTAACGATGAACAATGTAGGAAATAGTTTTGTTTGGGCACTGTGGAAAGTGGGTAAAAAA
TGGGGGAGCAGAGGAGAAAGTGGGGGGAAAGAGCATAGCAGAATGATACAGTGGTGACCG
TTGCCGGATGCTAGAACCCTCATTTCGTTTTCTCAGAAAATTTCTGCCACTAGCCTCCCA
ATCCTAGCTGGGGAAAGTCCAGCTCCTTAAAGGCAAATATTAAACCCACACACCATACAC
AGGCTCACCGTACTGTTGCTGGGAACAAGGCCACCCCCTCAAAGTTGAGCAATGCTGGAG
GTGAAGGGCCATGATTCTAGCAGGACCTGGGGGGTGGGGGTGGGGTGTTAGATAGGGGAG
CAGCTGGAGAGCAGGAGAATGAGGAAAACCCTGGGGCCATGACTGTAAGCATGGCTTGCC
TCTATAACCACCCGTAGAGGATGGTATGCAGGGAGGACTCTCAAAGCCTAACGCTCTGGG
GAGGCAGGAGTTAAAGTCAGTGGACAGGTGTGGGGACCTAGACAGGGCGAGGCATCTCCA
TATTATCTTGGCAGGACTGAGAGAGCCCCCACCCCACCCATTTTCCACCCGGAGCATGAA
GCACGTGGGGAATGTTCCCCTTTCAAATTCCAGTCTGCATCAATCACCCCCGTGTCCCAT
TCCAAGAACATCTGGCCTGTCTCCCCCCACCCACACCCATGCTGCCCCCCTCCCCCCATC
CACCAGCCTCTATCCCTGGCTTTTCTGGCCTCTCCGAGTTTGTGCCTATAGATTTGAGGA
AGCTTCCAGCTAGGAAGACCGGTATGGTGATGTTCCTCATTCCAGGGAGACTTGTAAATT
TGTTGGGAGTAAGGAGCATTAAAAAGGTGTTTGAGAACACCTCTAGTCCTTGTGAGGCCA
GATTAGGCTGCAAGCCCTCTGCTAAGGGTCTCCTTTAGAGAAAAAAAAAATGGCAAGGGC
CGGCAGAGGGGTTCTCTACCTTTCCCCAAGAAGGGGCACAGGCCAGAGATGAGCAAGGTT
CTGGGAACAGAGTCCCGATTCTGGAGTCCTGCCTTCCTTTTCCTAAGGGGCATCTGAGAG
GGCAGCAATCACAACCTGTGGCCTGTTTCAGAGCCTAATCTCTGCTTTCTGCCCTCCAGA
GGTCTCTGGAGAAGCCGCTGACTCACACCCCGGAGATGAACTCCTGGACTTTGCCAGGTA
GGAAAACGCTGAGGTCACCTTAAGGTGTCCATTGAAGAGCCACCAGGGCATGCAGGCGGG
ATAGGGTGGGGGCCAGGGTATGCATGTGTTCTTCTTCCTCTATGTGGCTGCCCACAGAGC
CTTCACCTGACCTTATTTAGTCAAAGTGTGGCTCAAGGGGCAGGGAAGAGCCTGGTACAG
TTCCGGGTCAACCTAGGGCTCAAAAGCACACAGCCTACCCCCAGCTAGGATCAGCGACAG
ATTCTTTCTCTAAGGCCCTCTCCTTTTCCTTATTTTTGCCTACCCTCTCCCCCCTACAAG
GTAGAAAGGGGCCTACCTTGCATGCATGGGGTCTATTGTTTCTTCTAGATAGGGCCTGGC
CCACTAGACTTTAGCCCTGTGCTGATCCCAATCCTTGCCCTCCCCTGCTCTGCCCCACCA
CCGAGGCAGCCTAGGTCTCCTTTCTGGGCTTAAAAGCTCAAATTCTGAAGAAACTAAATA
TCCTTTAAGATTCAGACTTACCCACTAAGCCTGGCTGGCACCCTCAGCCAGGGCCTCTGC
TTGTCTCCCCTCTCTCCCTCCAGGCAGTGGGGCTTCCTTATCCCCCCGTGTGACTTTTCC
TAGCTTGTTGTAGTCTCCGGGCTAACTGCTCAGGAATAAGCCAAGACTTTTACACACCCT
ACTTCTCTCCGAGGGTCCCCAGCATGCTCTTCCTCATGCCTGTGCTGGATGCCTGCCACA
GAGGACACACTCAACTGGGCTGCGGTCTTGGACACCACATAGGGACTCCACACCAGGAAG
ACCCAAGCAATGCTCTATGCCAATCTGCAAGCCTGGGAAGAAGTCACTACCTGAACCACC
AACATGAGGATTGCACCAAACTGATCAACACAACCCACACCAAAAGTAAGTAAGGGTTGC
TGTGGGGGCACTGGAGAGGGGTCAGCAGGGAAGGCCAGTGTCCTGGGTCTGGATAGACTG
AAGCCATACCACTATGTAATTGTTTTAGTGTCTGAACCAACATTTGAAAGAAGATTCTTG
GCTTCTTTCTGGCATGAGCATGATATCCTGGAAGAGGGGTGGAATTCACCTGCTGGGAAG
CCTGTGCCATTTGAGGCTTAGGCACAAGGACACAGACCTACATGCTGCCCCCCAGTCTCC
AGTATTCCACCAGACACAGCCTCTACCTCCCTGGTCCCTACCCAGTACCTGACCAGTGAA
CTGCAGGGCCACCAAACAGCAGAGCTTCCTCGGCAGAGTCCACAGTGCTTCTGGCCCCGT
GCCCTCTCTAGCTGCTTCCCACCCCATTCACACACAGGAAACCCATGGCCTTCAGAACAC
AATAGAATTAGGACACACACTCTCCTAAGGCCCTTCACAGCTCTCAGAATGTCTCTTTGG
TTGTTATGTCATTTGCTGTTCACAGTTCAGCCAGGAAGCCTGAGACTGTCACACACTTTG
ACAAATGGGGATAGACACAGAGAGGTCAAGCCACTGGTGCAGGAGCACCACAGCTGTAAA
TGCATAGTCAGGGGAAGGGGGAACAGGAACCCTCACACACAGCTTTCCTTGGCCTCCAGA
TTCTTTTTAGCTAACAGTTTGTTTTTCTTTTTTCTTTCCTTAGATTCTTTCCTCATCTGG
AACCCTGCCTTTCCCTCTGGAGCTGTCTGACCTCCCCCCTTCCCCAGCATTTGCTACCTT
TGCCCCTGGACTCCTGGAAGCATTACAGAGACTGCTGCCTCGTGTCTGCTTGGCTTACAC
CCCTTGTTCCCAAGAAGTGACACCTGGAGCGCACCTGAATCCCAGATACTGTGACTGACT
AGACTTCCTAGCCTTGGCTGGTTCCTTGGCTGAGTCTTGCATTTGCAGGAGCTCTGATGC
TCCTGTGCTAGAGATACCTCTGTTCTGCTGTATACCTGAAGGACACTCACCTCTGAGGAA
AGACTGGGGCTGGTGGGAGGTTTCTGAGGTTTCATTCAGTTCTGGGAGCGTGGGGATCTC
CTGGGCCACAGGCCACAGCACTTGGGCACGGGGCTGGAGTCTCGGGATGCTCTAGCCTGT
TTCTTCTCAGGTTCCGGCTCAGGCTTCAGCTCGGGCTCAGGCTCAGGCTCAGGCTTCAGC
TCAGGCCTCGGTGGCAGAGGCCTCGGCTCGGGCCTTGGTGGCAGAGGCCTCGACTCGGGC
CTTGGTGGCAGAGGCCTCAGCTCGGGCCTTGGTGGCAGAGGCCTCAGCTCGGGCCTCGGT
GGCACGGGCCTCGGCTCAGGCCTCAGTAGCAGAGGTCTCAGCTCAGGCCTTGGTGGCACG
GGCCTCGGCTCAGACCTCAGTAGCAGAGGTCTCAGCTCAGGCCTCGGTGGCAGAGGCCTC
GGCTCAGGCCTAGGTGGTACAGGCCTCGGCTCAGGCCTAGGTGGTACAGGCCTTGGCTCA
GGCCTAGGTGGCACAGGCCTCGGCTCAGGCTTTGGTGGCTCAGGCCTCGGCTCAGGCTTT
GGTGGCTCAGGCCTCGGCTCAGGCTTTGGTGGCTCAGGCCTCGGCTCAGGCTTAGGTGGC
TCAGGCCTGGGCTCAGGCTTAGGTGGCTCAGGCCTCGGCTCAGGCCTTGGTGGCACAGGC
CTGGACTTAGGCTTCTGCAGCTCTGGCTGGACGAGAAGTTTAGCCTTAGGAGACTCAGAA
CCCTGGGTTAGGGGCCTGCAGTCGTCGTAGTCGTTCTCCTCTTCCTCCTCCTCCTCTTGC
ACAGTGAGCTCTGTTTTAATTACTCGTCCCCTGAGGAGGAGAAGCAAAAATCCTTGAGAT
TATCTCAAAAACAAATCTTCTCCAGCTGAGTCTGGCCCCCTCCCCCCACCTTGCTGCTGG
ATGGGGAAGCCCAAGGGTCACCTTGTCATGGTTGGAGCACTCCCCCCTACCCTGTCCCTT
CAGCTGCCTACTCTCCCCACCCCCTTCTCAGTAGAAGGGAGGAAGCAGTTGGTGAGAAGT
CACTTTGCCAAGTTTGACAACTGTTCAGGGAGAGGCAGGAGACCCTCCTTTGGGAAGGAC
AATCTGGCTCCTGCCTGGCTGGGGGCGGGGGTGGTGGTGGTGTAAAACTGCTGCTGCACA
CAAAAGGCTTTCTTTGAGGGGTCACAGCTAAAAATGTGAATGTCTCCCATTCCTCTCCTC
ACACTTCTACCTTGGATGGGAACAAAAAACAAAGGGCACATGGATCTGCCTTAGGAAGGC
AACTTCTGGAAGGGGTGGCAGGGCTTCTCCCCATAAACATTATACCGGTGGATTAAGGAG
TCTGGGATCCCAGTTGCAGGGAAAAAAAGCTTTGTGCACAAATGAATGTGCAACTGGGAG
TGCTGTGGCTGCTGCTCCAAATTCCTGCCTGTGCACAGGGAACACGGAGGGGGGGGGGGG
AGGGGGAGTTAAAGACAGACACAGCCAGGAGAAAAGCAGTTTTTGTACTTAAACCCTGCT
AGGGAATAGCAAGGCACATCATCCTATCTATCTACCCTCCAGTATCCTGGTGGTAGTTAG
GAGGTACAGGATATAAAAACAGGGAAACTTTGCTTTTAAAATTTTATATATATATATATA
TATATATACATACATCTACATAATATATATGTATAATAATAATACACACCCCCACACTGC
TCTAGAATCTCTGGCCCCTCTGCACAGTTTAGCCGGGAGTGGGGTGGGGGTGGGGGGGAG
GAGCGGGGGGAGCATACACCAGGGGGAAAATGTTCACACAGAAAAATTTCACATTTGCAA
AAACAGCTGTGTACTCCTGCTGGGAAGAGAAAGAGCGCTGCCTCTCCCCTTTGCATGGTA
GATTAGAGAACGAAACCATACTTTCCTTGTAGCTTTGTGCAGCCCTTTAAGTCCCAGTCC
CAGTTGTCCTTTTGTCCCCTCAGAAGTTGAAGTCACTCTTAAGACCGTCCGGTTTAGCGG
CAACCTTCCCCCTCTTCAGAGACTAACTGAAGGACCCTAACTCTCCCAAGTCCCCAGCCA
CCTACCCACACCAGAATATTTAAACTGCACCTTCACTCATACACAAAAGGCATGAACAAG
GGGAAATCAATTAGTTACCTGTACTCTAGTCGCTTCGTAGTTCCTGAAGTTCCCGGACGG
TGGATAAAGAGGACCGGGGAGTCACTGGTGCCCAAGATTCTCTTCCGAAATTGCCCGGAC
GATGATCCGCTGGCTGGGTCAATATTAGCAGCCCCCTCCAAAGCAGGGGGTGCTCTGGTT
GTGGTGCCCGGGCCCTCCAGCCGGGGCGACGATGTTGCGGCGGGGCTGGAAGGGGCTGAG
TCTGAGTCTGAAGAGACGGTGAGAGGGAGTTTTAGAGCGTGCATGATAACAGAGCCCCTA
GAAGTGGCTTCTGCTCTCCACCACTGAGTAAGGCACCTGCTCGAATGACACCACGCTTTT
ATCCCTCACCTCGTCCCCTCCACGCCCACTTCCAGCCCCCTCCAAATTTGGGAAATGATA
TGCCAGTAAAGTACTGCAAAGACTTATGGGGCAGCTGGCTATGGCGCTTTCCCACACTAG
GGTATGGGGGCATTAGAGGGTGGGGCTTTGGCCCCTGCCTGACAGACAGGAAGGCGTCTA
TGCAGGTTTGAATTAAGCTAGAAGCACTTCCTGTTAGCTAGGGGGTAGGGACTATGTGCA
GGGGTGGAGAGTGGGTGGGGCTTCACTGGATTGACACCTGGCAGTCACCTGACACCCTGG
AATGTCTGTGGGCGTGGCACAGGTAAAAAGGGGCGTGGCTTATGCAAATTAGGGTCCGGA
TTTAAAATAAATATTAAAATTACTTTCTAAGGTCTTCCGGGTGTGGTGTATCCTTGTGGC
ACAGCGCCATCTTGTCGCCTCATGTTTCATGGACACTCAATTTAGAATTCTTCTCTGTCA
TCAGTCATCTGACCTGGCCCCCTGCCCTTTATGAGTGGTGCCAAACACTAAGCATACTGG
TGCAGATGGCATGTATAGTGACACTTGTTCACCCTTTTGGGGATGTTATTTGGGTGGGTT
CTCACCCCTTTTTAGCCGAGTTGCAGTGCTGTTTAAGGCACGTACTCAAACGCTGTTTAA
GGAACGGACTCAAATGTCCTTCTTAAAGGACAGCTGCTGAGATGGGGCTCAGATAACAAG
TATTGCCTGAAGTCACATTTAAACTCTGAGACCTTTGTTCCTGGCTTTGAGGGAAAACAG
AGAGTAAAGACAAGAAAAAAAAAAAAAAAAAAAAAAAAAAAAAAAAAAAAGAAAGAAAGA
AAGAAAGAAAGAAAGAAAAAAAAAAGCACTCCACAAAAACCCACTAGTCTCTACCCTTTG
CACTTTTGCATTCCAGCTAATCTTTTTTATTTTACTCAGCTTATAAGCCCAAGCTAAGAC
TTAATTATTCCCTCTCCATTTGTTGTCCAAGTTCCACCTGAAGTCACTTACTTAGTGGTT
GAGATAGGCATGTTTAGGGAGAATGAGACTTTCTGTAGGGGAAGATAAACTTTATGGTAA
TCTATACTTGATGGAGGTATGATACAGATATCCTATTCCATGGGAGAAGGGCAAGTGGGA
TTTCTCACTATGCTTGTGGATGACCCCAAATCATATATGAGATTTATAACAGAGGGCATT
TCATGCTTATCAGAGTGAGGCAGTCTTTTTCTTGTGAAGATTCTAGACCTACTCTAGGCC
CTGAGACTAGAAGTATGTGACAAGTGCTGCCCTCTATTGTCCACAGCAACATGCTTGACA
TTGCAAACTGCTACCACTAAGGCTCTCTGAGAATGTTTGGCTGTGATTTACTAAGCCAGA
GGTTGACATGAAGAAAGTGAAGGATTTCTCCAAACCTGTGAAGAGATTCCATGAAAGCTC
CAAGAGAGGCGCTTCCTCTGAGCTGGTAGAAGGATAAGGGGCTATAAAGAAATAATGGCT
ATATCCTAGAGGTCACAGCCAGAGAAGAAAAACTTTATTTTTCTTAAATGTATCCAAGCT
CTATTCCCTTGAATTCCCCTCATAATAGGCCCAGAGCTATTTATTTTATTTTATTTTATT
GTATTTTATTTTAAACACTGATTGTTTAAGGAAGGGAAGAATGCAGGCAACAAGTGCCCA
TGGAGGAGTAACTAAACCATAGTGCCACTGAGGCAAGAATGGGGCACAAAGTATCAGTGA
GTTAGAGTTTGAAGGGCATAGCCCTTCAAAATTTTATTTCATGTTCCATGGACACAGTCT
AGGGGACACAGGAGGAAGGGACCATTAAAGAAAAGAACAAATATTGAGGTGTAACTATGA
AGACACAGCACAGAAAAAACAATAAAATGAAACTACTCTCTTGAGGCTTGGGTGGAGAGT
CATCTAATTCAGGGGATCTGCCTGGACTCTCATTTATGGAAAACAAAGCTGAAGTACCTC
TAGAAATCCACAGCACCCAGTTTTTCTTCCTGGACTGCTAAAGTGACCTCATGCTGAATC
TGATAGATATATCTTTAATTACAATCCACAATCTAAAGTTATCACTGCAGGGATCTGGGG
GTACTCAGGGAAGGGAAGTGGTAAGAGGCAAAGCTGTAATTCTCTCCCCTACAGAGAGAA
GGCCTTCTATAGCATCATGGTATAAGTGATTTCTGTAGCCTTGTACTTGGGACTGAGGAT
CCCCCTCCCTTGTCCTATCAGGCATTCTTTCCTTTGCATATCGGTGGGATGTACAAGGGT
GGATTAAACACTGTTCTTAATCCTCATTGGCTTCTCCACCATTCTGCACCTGAAAAGGGA
ATTTGCAAATCCGGCTCGAGCTTGACATCTGGTGGTCATTTAAGAGATTGCACTGACTCT
TCAGAACATGCCTCTTTCCCAACAATCCTAACTATAAGGTGCTTTACCAAGCCTTGAGAA
TGGAAAGAAGAGGAAGGAAGGTGTTAGGGCTGGAGACGTAGTTCAGTGGTAGAGAATCTT
GCAAGCATGTGCTCAATCCATAGCACAGGAAAACAACAACAACAACAACAACAACAACAA
CAACAACAACAACAACAACAACAAATCTTCTTATCCTACCTCACATTTGTCCCTAACCCA
TGCACACTGATTTCTTCCCCTTGGCTGACTGGCAAGGCTGAGTCAACCTTCTCAAAAGCT
ACAACTCCACATCTGAAAACCCAGGAAACCTCCTGTTTGGAGATAAGAGGTCCATTCTAT
ATATTTCTACCCACTGGGCATCACATTGGAAGAGAGTGTGTACAGGGAGGGGCCAATGAC
TGCCTAGGTTCAAATACCTATTCTGCTCATTACATTGGGCAATCAGTCTACCCCAGACCT
CCATTTTCCCTTCTGACTCCACAGATTATTTCTGGAACCACATAGAAATGAATTTGGAAC
AGTCCAGAACCTATAGTTGTGAGGCACCTGTCCATAAAGGCACTTCTACCTGTTCAAACA
AAACTTTACTCCAGAGGGGACTCTGGGATTTGGGGTGGAACTCTGGTTAGGTATGCCTTG
AGTACTGATCTAGGACTTTAAAGAACTGCAAAGACCTTCTTGGCCCAACATACACAGTGA
ACCTCAGGATCAGAGGATTCCTTGTCTGCAACATGGTGCAGCTGGTCTCTCCCAAGAGCT
TACTCTTGACTAAATTGTTTCTCCCCAATTCACTTCAAGATGAGTGGATGCCTCAATCCT
CCATCTCTAGGGGATCCTGTCCCTTAAGATATGGTGTCTTTCATATACCCATGGCTATAT
TAGGAGTATATACAGGAAGTGTGCCCATTTCCTCTTCTCCATGATACCCACATGAGAGCA
ATGGCTATCTCCAGAAGATGAAAGCCAGAGACTCTCAGATCCAAGACATTAGTCTCCACC
TACTTGATCCACTAGCTTTCATTCTTTAGGTCCACTGACTGAAGGAGGCTGAGGGTACTT
CTTATACCCTCAATACACACTATTTGTACAATTTGTAGCTATAGCTACCCCTTGCTTATG
CCATGGCCAGTTCACATGCCAGGCCTTAGAGAAGTACTCAGTATTTTTTTTTTTTTTGAC
CTGGCTTTTGGCAATTTATTTATTTATTTTTTTTAAAGATTTATTTATTTATTATATGTA
AGTACACTGTAGCTGTCTTCACACACTCCAGAAGAGGGCATCAGATCTTGTTACAGATGG
TTGTGAGCCACCATGTGGTTGCTGGGATTTGAACTCTGGACCTTCAGAAGAACAGTCGGG
TGTTCTTACCCACTGAGCTATCTCACCAGCCCCGAAGTACTCAGTATTAGTCCAATCAAG
GCTCATAGCAGTGCCTGGCCATATGAGGAAGCCATATGGACTTGCCTCAGGCTACAAACT
ATAGAATACAGACACTGCTTCAGGAAGCTACTCCACTCATTTCTTCCTCACTTTTAAGGT
CTGACTGTGTAGCTAGAGCTGGGATATGGGGATCCTTCCTTTACTAGTTCTCTGTCAGCT
TTTCTCCCACTCAGCCAGCCCTTCCCATCTCCTTTTCAATATTTGGGTCCAGGTTGGAGC
ACTTCACCTTTTACTAGTTCCCTAGTCCTGCCAACTGATACTGTTCTTCATCCTCAGGTA
GCATTTGCCAGGGCACAGATGTGGGTGCCTCATTTTACCTCTGGTCATCAGCTCATTCTG
TCTGCTGCTGGGTCACCAGGTGTTGCTGACCCATGCTCAGGATCTGGGCCTATAGAAATT
AGGAGGAGTCTTCCAGGTCATCCATAGTCGAGGTCACCATGGGTCTTAGGGATTGGACAG
GAGAGAGGAGACCCAGCTGGAGCAGGACTCAGTTCTAAGCCAGGGTAGCCTTTGAAGAGC
AGAGGGGGAGTGCCAGGGCCTCAGCATGAACAGCCGCAAGCTGGCAGGGCTGAGGGACTC
TGCTCTGTTGTCCACAAACACAGATGGACTGGGAAAGCCAGAGGGAGGTCCTGGTGGAAT
GTGGCTCATCACTAGCAGCAGGATTCTAAAGGCTTCGCAGGACTGCAAGGGATGAGGCCT
CATGGAAACATGAGAGTCTGTGGACCTCTAGGTTGGGCAGCTTTAAGACATACGTCTGTT
GTTGGCAAATTGGTAAAGAATCCATCATTAGTCTACAGGTGAGAGCCATACATGGCCTTT
GGGACTTGGCTGGCACAGCCAACCAGAGTCGGTGACCTTAGCCCAGAGGTCAGATAACTG
GATCTACTCACTTTGAGCATATGGATGAAGCACTGAGTGGGTGATGCATCACCATGACAA
CTTTCAGTCTGAGGATCCCAGGCCTAGGCCCTTCTTGGAGAGAGAGGCATGCTGGCAATC
CTAGGCCCAGCCTAGGCCCAGATTCAAGGGTCTGACGCAGGGGTCTGCAGATCAGGCACG
GGATTCTGACTACCTGCAGCAGAAGGGTGTTATAGGTGAGGTGTTTGTACCAAGGTGGTG
GTGGGAGACAGGATACCTGGGAGCCAGGCAGTGAGCCAGTGACTCCAAGGGGGCTGGCTC
AAAGCCACTGGGTAACTTGGCGCCAGCACAGCACGGCTGGACCACACAGGGCCACCTCCA
CAGCTTCACTTTCGAAGGAATCCGCCTTGCTGTTCTGTGGCCCAGCCAGAAACAATAGTT
GGAGGGGGGAAGAGAAAAGAGACACGGCATCCAGACTGTTCTTCAGCTCGACTACCCCTG
GCCACACCACCCCCAACATTCTTTTCAAAAATGACCTTCCCTTCTCAGCGCTGAGCGGAA
GGTAGACATGGGAAAGAGCTGACCTTGTCCCAGATGGACTCTGCGTGAAGCATCCTGCAC
CCTGGGGTCCCTGTAGCCCCTACTTCATGTGAAAACTAGAGTTTTGTCTTCCAGCCTGTG
TGCCTAAGAACACTCCAAGCAAAGGAAGGGATTACTGGATCTTCTGGCTCCCAGTCTCTG
TGTCCACTAGGGCTCTGGGAACCACAAAGGTCCCAGCTGGAAATAGACAGTCTGCTCCCC
TGGCCTGTTTGCTTAGCCATCGTGTGAGGTGTTGCATGGATTACCTCCTACACTCTCCTC
TAGGCAGCTGTAATTCTAGACAGGTAGAAGATGACTCTAACCTGAGACATTCTAGGAATG
GTGCAGACACCTGGATATTTATTTGTTCCTCCTCCATGGGAATCTAGGAAACCTAAACCC
CAAAGGTGCACATCCAGTCTTTCCTTCCCAAACCTCATACTCTCCACAATTTAGAGCAGT
CAGCGTCTTGGGAAGCTTCTTTGTTCCTGTGACTGCAGAGGAGCAAAGGGAGACACTATG
CAGCCTCTAGAAGGATCTACTATGATAAGCCAGCCCTTCAGACTTGTTGTAGTACTTCAA
AAGCAAGGTTTTGGTGACCTCTGCTGGACGCTTCCATGACTAACCATTTCTGGCTATGGT
ATCTAGATTTCAAATGTCTACTCCAAAACAGTAGTTATCTGCACGGAGGGACACCCAATC
TGAGTTTGTGGGAAGGCTCCTCAGGGGTCTCCATCATTCACATCTAGGCTAGAAAGCCAC
CAACTAGTGCTTGAGGCTGCCTAGTGACAACTTTTCTGGGTGGGTTGACTTAAGAGCTAT
CTGGTTCCTACTCCTTGGTTCAGAACCTTGCTGGGTATAAGGATCTCAAAGGGTAAAAAA
TGGACCTCAGCATCCCTGACCCTACCTCTCATATCACTCAGGGCCTGTTCAGCCTGAGAG
AACATGAGTACAGTAAATATTTATTGATAATGTAAGAAAGCAAATAAGGTCCCTGGGGCT
AGGCTGAGGTGTCAGCTCATTTGGACCCGGAGACAATGTAATCTAGGGGAGCCAACCTCT
AGGCAGCTACATTGGAAGACCATATTAGGTGTTGGGTAATCTATACTGTGAGTAGCATAG
CACTGAGCATAGCAGAAGAGTGGCTTCCCTGGCTCCAGGCCTCAATCTCCCCATGTGTAG
TATTAGTATGAGTCTCTCCATCCCATATATATGGAGCTGAACTGCTTCATCAATCCAGGC
AAGAGGTATATTGGCTATCCTTAGTAATACCCTGGCCTTCCAGATGGTAGGCAGAGGCAA
TGAGGTCCCCATAAGACACAGCTAAATCTCAAATACCAAAGCAACAACACAGCTAGCTGG
GTAAACATGGTTATCACTGCAGACCCCATGGACAAGGGGAGCTCCTGTGCTGCAGGGCTG
CGCTGAAGGGCCTCAGCAAGGTCAGCAGGAGTGCCTGAGCCAGGTCAAGGACTGACCTAC
ATGGGGTGACCTAGGGCTTAAAGGAACATCTGAAGTCCTCTGCTGGGATGTCTGGGGTTA
GCACCCAGGGTGATGCTGATCAAAGACTGAATCCGGTTTGACCTCTGCTCCCTGGGCACT
GGTTCAGTTTGAGTGGCTTCTTCTTGTCCACTCTTGGAGGGATTGAGAGACAGCACATGT
CCATCTCTAGTATTCTGCTTCCTCTCCTCAAGGCCAGTAGGAAGTAGAGCTCTAAACTAG
AGTTTCAGAATGCCTCAGGAAGGCATGGGGCATGTGCCTCAGCCTGCACAGGTTGGTTCT
GGGGCAACCTGCCTCTCCCTTGAGGTCGGAGTCAAAGGCTGCAGGAGTGAAGCCATAGAT
AGGAATCTGGATATCTGGACCATATTTCTGTTTCTAGAACCCCATAGCACTAGTCCACCA
CATTTCCTGAAAAGCTTGACTCGCCCCACAAGGCCCAAGGACCCAAAGATTTTTGTTCCC
TTTACCCGTGACTCATATGCCCTCCAGAAAGTTTGTGGCACTTGAACAGTAGGGTACCCT
ATCTGCTACCCTACCCAAGACCCTGGGGAGTTCCATAGAATGACCCCAGGCTCCTCCTTC
TTTCTTCTTTTGGGTCCAGTGTCTATCCATCCACTCATCCATTATGTTCATTTCTGGCCT
TCCTTTTTCAGGGGGATGGCTGGCTATGGCCTTGTGACATTTCTCTAGGTGGGGCTGTGG
TATTGTCACAGAGAGGGGGTGACCAGGAAGGGTTCTTAGCACTGCTGGAGGAGGCTTCCC
AGCCAACAAGTACCAGCAAGGAGGCCTATGTCTAGTTCAGAGACTTGCCACCCTGGTTCT
GGGTGGAGCTTTGAGGAACAGATGGGTTTGGCTTGGGTGGCAGGCAGGTTGGCCAGCCCT
TGTGGCAACCAGGATCACCCTAGGCCCCTAAGCTCTCATCTGCCGGACAGGTGGCACCCA
ACTGGGCTCAGAGTGTGAAAGAGAGGCACTCTGTTGAGATTTCCCAAAGATCTAGCTGTT
TTGTGGCTTTTCTTTAGAACTGAGAATATTTCTAGGGGACTACCAAGCAGTTAGGTTCAA
GGAACCTATCTAGCTGGAAGGAGGGGCTGAGAAGTGGTAGGAGGCCCCAACCCTAGGTCT
TCCTCATGGCCACCTTGCTTAGAACTCACAACTGGTCATTTTTGAGAAGTGGAGTTCTGG
CTCATGCCCAGGGCTTATGGGATCCCTTCAGTACGTCATCCTACCCATGTGGGATGCCTG
TCTTCTTCTGAGCACTAAGAGTCACTTGGATAGTCTGAGAGCAGCTGGGGCTATTCTCTG
TCCTCCCataacttcgtatagcatacattatacgaagttat
> Igf2_Igf2_dEnh~miICR~Igf2SV
ataacttcgtataggatactttatacgaagttatATGAGTCGCATTATATTGAAGTCCAC
GAGACCAATGACTGTAACTGTATTTATTGATGGACCCAGGACCTCTGGTGAGGCCCTGGT
GAGGAGGGGCAAAGGATGAAGTAGGGCATGTTGAACACTTTATGATGGAACTGCTTCCAG
ACTAGGCGAGGGGAAGGCGAGGCCTCAAGCACACGGCCACACCCAGTTGCCCTCAGACGG
AGATGGACGACAGGTGGGTACTGGGGCAGCATTGCCAAAGAGGTTTACACACTCGCTGTA
TACATTCATACGGAGAGACTCAAAGCTATCTCCGGGACTCCAAACCAGTGCAATCGACTT
AGTGCAAATTCAAAAGGGGGTAAATGGGGAAACAGAGTCACGGGTGCTTTGAGTCTCTCA
AGCAAGGAAGGAACAAAAGGAAAGAAACAGAATTACAGGAAAGGAGGAAGAAGAAAAAGA
CAGGAGGGAGATGATGAAGTCATCCCGGGGTAGAGGCTTGGCTCCAGGATGATGTGGGTG
GTGGTCTCCCGGGTCAGGCAGAGTTGGCCATGAAGATGGATTCTCAGGGGTGGGTGGGTG
CTATGAGTCTGCTCTTTCAAAATGTTGACACCATCTGTTCTTTCAGCTTCACCTGCAAAG
AGAATAAAGACAAATGAGGTGGGGCGGGGGGTGGGGTGGGGAGTGGGCTTGGCAAGCTTC
CAAAGGGTGCCCCAGCTCACCTTGGAGCAGATTCCTGAGGCAGGTAGTGTAGTGGTTCTG
ATTGCAGCATCTTCTTGATTCAGAACGAGACGGACTTAAAGAAGTCCCCGGATTCAAAGG
CCCAGACATGAGCTGGGTAGCACCATTTCTATGGGTGGGAGAGAATGAGACCCCTGTCCT
TGGCATCCCACCCTCTCCCACCCACATGGGGCAGAAGAGAACTCACCTTTCATCTTGAGG
GTTCAAGGTAGGGGGAGGAGGATCCAGAGAGCAGCAGAGAAGTGTTAGCTCTTTGGGAAA
AGTGAAAGAACAGACGGCTTCTACGACAAGGCGCCAGCCCATGGTGTTCTGCAAAGGACA
GAATCCTGAGTGAGTGGGTGGACAATTAGGTGGTTGAGCGGACTAGCCCTGTGGCAGGGA
GTATGCTCACCAAGAAGGCTGGATGACTGCCCTTCTGTCCTCTCCATCACACCGGACCAT
GTCATGTCTTTCTGTCACATTGACCACACCTGTCATCCTCGCCTTCAGTGACTGGCAGGC
ACATCCACCTCTGCTGGAGACCTGGCTATAGGGAGAAATGAAGACATGAGTTAATTGAAC
TTGCGTGGGAGGAGACTGGGTGACCACGAGCGGGACAGACACTTACCCTAGTCTCCAGTC
CGAGCTCTTCGAGACACCGATCACTGCTCCGTCGCCGCCCGCAAGGCCCTCCTTGGCCAC
GGACTCTGGAGGCCAGTGCCTCCCTGGCTCACCACCCCAGCTACTCGCTCTACCTGCACC
CAACCTCCCTCCCTAGAAACTCATTCATTCTGCCCCGCCTGCCTCGCCTCGTCTGGCTTC
ATCCTGTGCCCTTGACTCCCCTGGAAATGTTCTGTCTGTCATGCCAGACCCAGGGACTGA
GCGGTTAGGGCATACAGTGTACCAAGTCCACTGTGGGCCCTTTCCGCACCAGTCCCTGGG
CCGCAGTGCCTCATGGGAATGGTGTGTCTGCAGGCTGGACCCACTGCAGCCTCCTTGCTG
TAAAATCCCTCTGGAGTCCGATACCTGCAGCCCCCACTCCCCTTCTGGTGACACCCTGCA
CTGCCCTTCTTTTCCATTCTCCAGTTATTGAGGCTCTGGCAAACTTGGGACTTTGCCAGA
GCCACTCTTGAACCTTCTTCTAAGTGAATTACGGTGGGTGGGATGTTGTGGCGGCTGGGG
ACCCATCTGTGTCTTGTGACCCCATCTTGCCCTGTTTGACCCCAGCCTAGAATGCTTCTG
TTCTTGCTGGATCCCATGGTCTCTGCCACTGTCTCCAAGGACTCCTATCACCTCCCTGGA
GGCAGCGGCCTCAGTCTTTACTGGCAACCCTGCACCTCTTCTTTCTTCTCTCTAAGAGCT
CTTTCCACCTGGGGTCGCCAATGGTCCCCCAGCCTCCTTCTGTCTCGGCTCCCCCCGAGA
CGATGTCTCCTTTGCTAACTATCCTGCCTTTCTATGTGCCATTCTGCTGCGAGGCCAGCC
GCTTCTTCTCACCAGGCCCCCTCTCTAAACCTTCGTTTAGAAGGTCAGTGGAGCGAGGCC
AAGAGAGAAGAAGGAGACTCACCTGCCCAGCAGACGGCGGTCCTCACCTGCCCACTGCTG
CCAGCTATACCTTCACTGCCCAGGTCTGGGGTCGAACCCTTCCCAGCAGCTCCCCTTTAT
CCGACCAGCCGCCACGTCCTGTAACCAAAAGTAACCGGGATGAATGTCTGGCTCCCCATT
CCTCTCCAACCCTAGCTCAGGCCCTTCAGCTTCACTCCGATGTTTTCCAGCCTTTGCGAT
GCCTTTGCTCTGCCTGAGCTAGCCCCTCAGTCCTTCAACATTCCTGCCAGACTCCAGATG
CCGAGGTGCTCCTCGGACCCCACGACTCTCCTCCAGCTCTCCCATCTTCCCCAGTTTCCC
CGATACCCCCCACCCCCACCCCCCACCCCCCTCCCACACCCGGTGCTTCGGGCCCTCTAG
CCCGGGCTTTTTCTAACTGGAGTGGCTCCGCCCAGAATTCCCGCCCCTACTCTGTCAACC
AATCAGTACATGGCCCCGCCGGGGCCCCCGCAGGGCCCACCTCCACCCTGTATCGTTCCA
GCGCACGTTCGCCTCACCCCACACCCGCACCCGTCCTGAAATTCTCCAAAGACAGCCTCA
CCACAACTCCCACTTTGGAATCCCTTAGACAGGGCCTGGCATTGTCCCCAGATATCTCCC
TTGATGTCGAGAACATATAGCCCCGTAGCCTGCTGAAGCCCTTCATAGAACGGTGGTGCC
CCAGGCACCCTGCCACACTGAAGCTGCCCTTTACTCAGTTTGTATAATGACCACAATGGG
AATTTGAGGGCATGGGTCTCATACTATCCCACGGAGTATGAACAGCCTACGAGTGGCTAA
CCCCCAGCCTTTGTCCTAGTCTGCTTGACTGACCTTATCTGGCCGCAGTGGTTTCAACAA
GGTAGTAGCTAATTTGGGCACTCCTCACCGTCCCTTTTCTGGGTGAGTCGTCACGTTTGT
CAGGACTCTCTTGCGATGAGTTTTATTAGTTATCTTACAGTCTGGTCTTGGTCACCCCAG
TCAACCGGAGGCACAGTATGGTCTCCCTATCCTACTGAAGTACTACTATCAGTGATAGAA
TGGGGACAGGAGAGATGCCCTGTCCCTCCAGCCACGTGCGTGCGTATACCATTGCTCTTA
GCTTCTGTTGAAAGTTATGCAGCTGAAATCCACAGAGTCAGCATCCACAAATCAGGGCAC
CAGAGAGTAGAGCAGCTCTAGATGGAAGTGACCGGAGCTCCAGATGGGAGGAGGACTCAA
GGGCTGACCAGTCATGACCACTCAGCAGTGGTTCTCACCTATGTGAGGTGCAATAGCACC
TTGGCAGATCCTCAGCCTAGTGGCTGCATGTCAGCTGAGTACTCATTTCTGGCTCCTAGT
GATCCTTCATTTTTACTCTGTGAAAAGCCCTGGTCATTGCTGTGGGTGGACCCTAAGTTA
TGATACTGACGGACACCTCCAATTTGGTCATAAATAGACCCCAGCCTCTATTATCTTGGC
GCTGTAATGTGTGTCTGTGCTGTCACCTTGTGGTGGTTGTGGCTATCTCTGCGCTCTTAA
ACAAATGATCCTTTTCAGAGATCGGTATATAAGATGGAAAAGAATGACCCCATCTTCTAA
TGAGCCTCAAGAACCCTGGCAGCATCAGCAGACTAAAGGCCGAGGGTTGGCCATCACATG
TAAGCTATTCACTGGTGTGGTGGCAGTTGGTCTCTGTCTCCCATCACCCCCCACATCACC
CTTGCTATACTCCCCTATACTTCCCACTATATCCTCCCCACTACACCCCTGCTATATCCC
CCCTGTCATCCTCCCCACCATACCCCTTGCCATACCCCCCACCATACTTCCCCTATGGCC
CCCATACTCTCTGctatacccccactataccctccctgctatacccccactatacccccg
ctatgtcccccactatacccacactataccgccccactacacccccattatacccccact
atgcccctcctgccatgccccccactatgtcccccattatgcccccgctatgcccccgct
atacccccactataactccctctatatcccccgctatacccctactatacctcccactat
acttccactatacctccccattatacccccTCGCTATAACCCACGCTATACAACCCCACC
ATGCCACACCCGCTATGCTCCCTCTTGCTACCCACCCTCCTGCTTCACTTCAAACTAAGC
GGATCCCTGACTTCTCCTAGTCTCTAATCTCAGCTTTGCAACTTCTTGCTACAGTTCCTA
GGTTACCTGGGACATTGCAATGGTTGAACCCCAGCCTCTGCTTTTATGGCTATGGGGTTT
CGGTGGACGCACGCACGCGGCAGTTTCTATGTCTCCCGCCTATAACCGATTCTGTATTGA
GTTTGGATTGAACAGATCTGGCTAGCTTGAGGAGTCCCAAGGCAGAAGGGGACCATTCCG
TAAGTGCACAAATGCCTGATCCCTTTGTTGAACCTGGGGTACTCAAAGCTTTGTCACAGC
GGACCCCAACCTATGCCGCGTCTGCCGAGCAATATGTAGTATTGTACTGCCACCAGGTGG
CATCTTCTGTCCATTTAGCTATAGCCAAATCTGCACAGCGTGGAGAGTGAACCGATCGAT
CGTGAAGGGCGCAAGACTGAAGGAGCTACCCAAGAAATGTGTGTTGTACCACCCCATGAC
CCTTATGAATCATTGAATGCTATGCCTGAGTGACCCATGAGTTTGCCATAGGTGAACCGC
AATTTTGGTCACCTCTATGATAAAGTATGTGGGACTGCACTGGTCGCTGCTCGGCAACTT
CGGTCTTACCAGCCACTGACGATCTCGGGCTGTGTAGGGAATGAGTCAAGTTCTCTGGTT
CAGTGTGTAAGGGAACCATTCCAGAGGTGCACACATCTTACCACCCCTATGAATCCCTAT
TTGGGTGACCCTGGGATATTGCTGGGAATGAATCTCTCCCCCCAAGTTGGCAGCATTTGG
GCCACGATATATAGGAGTATGCTGCCACCTGGTGGTAGCATCCATTCCCTTGTTGCACAT
AACAGCTTCTATGCCTTCCTATAGTGAGCCACACTGGCTGGTTTTGGGGTTCAGTGACCA
AAGGGACCCCCTCCAGAAACACAAGTGTTCCAACCTCTTATAAACCATATCGACCACTGA
GGCATAGCGGCTTCGGACATTGCTGTGGGCGAACCCGAACTTTGGCCCTTGGACATTGTC
ATGGGCAAACCTTAACTTTGGCTGTCTCTGGAACATAATGTTTAAGATGACAGTCACCAG
CGCAGCAATTTGGTCTTTCCACTCACAACGGCTTTTGTGCTTTCTGGCATCGAACCACAT
GCACTGGTTTATGGGGTCTGAGACCAAAGGAGACCATTCCGGAAGGGCATAGGTGTCCTG
CCTTCTGCTTTTAACAAGGCTCTCCGGGACAGTGCAAAACAGGTGAACCCCAACTTTGCC
ATAAGTACGATTATCTGCCACAAACCAGCCAGGGGTCCTACCACCTCTTCAATTGATTTT
GGGCTGACACCCAAGGCTTGATGTAGGATTCCTCAGCTGCCAAGCTGGCAGCTGAGCCCC
ATTGAGAGAGAATGCAGTTTCAGAATTGTTTGCAGCCCTGAGCCGGAGATCATTAGCATC
TGAACGCCCCAATTAGAATACGAAAGCGCAAATCACCAGACTTTCTTGTTGGCGGTTCCT
TAAGTGATTCTTTGGGTAGGGAGGTCAGGTGTCCTCATAGATGTGCAGAATTTGAGGACC
ATGCTTAGTGGGGTCTGCATTATGGTACTGCAATACATTCCATGATCACCACACATAGTA
GCTATACTTCAATTTTCACACAATAGCGCTGATGGCCCCAGAACCCTATAAGTCAGATAC
CTGAGATAGCTCTTGAGAACGTTTTATCAAGGACTAGCATGAACCCCTGGCCTCATGAAG
CCCATGACTATGGGATCATAGATGGTGATAGGGGAGAAAACTCAATCAGTTGCAATCCGT
TTTAGGACTGCGATGTACGAGACTTCACTGCCACCTTGTGGCAACCCTGGTCTTTACACA
CAAAGGATTCTTTGCAGAGAGTAAGCCGACCTTGTTGATTTGGGAGTCCGAGTCCACGAG
GTACCAGCCTAGAAAATGCATGTGTCCTGCCCCCCTAGTGGCATTTGTGACCCCCCTGAG
GTACTGAACTTGGGTGACCCACAGCATTGCCATTTGTGAATTCCAATACCAGGGGTGGGG
GGGCTCTTTAGGTTTGGTGCAATTGATTTTGCTGCCACCAGGTGGCAACTCCAGTGTATA
AACCCCACAACTGATTCAGCAGACGTCCAAGAATAGGGCATGGTCTCCTTGCAGAATTCT
TATGCCTCCTGGATGCTCGTGTGAATGTAGCATGTTCCTTTGAGTCCTGGGTGTAAGTGC
CCTGCACGCTCATCCCCCGGACATGAAAATAGAATCTCTATTTTCTCACCAACCTTTTTC
TTTCCTTGTGGTGATTCGGGAACTGTAGGCAATGGCTATTTTCTCGGTTTTAACTCAGGC
TCCAGGCAGACTCAGTACTGTCTGGTCATCAGTTGCTGCACAGAACACACTTACATGGCA
CCATGGCCCTTTAGCCTCTGCTATGTTCCTCCTGTATGGTCACAGCACTGCTATGTTCCT
CCTGTATAGTCACAGCACTTTTGACTGCATTGAATGGACAGTGAGCAGGAAAGCTTCCTT
GGTCAGGCTAAACTCCTAGTGGTTCATTTGCATTTCGATGGGATAGAGCTAGATCTCTTC
TTCCAGAAACAAGTTAGGCATGCCTTTGTCAATCTGGGGACTGCCAGGGCAGAAAGTACA
ATGAGGGCAGTAAGCTTTGGCGGGGAGGGGGGCTCTTGGGGTCAAGTCTAGTCTGTTTTG
GCCATTGTAATAGTACGTGACATTGAGGACTAGGTGATGGCTAGCAGCTGGTGGGCAAAC
AGAACCTAACTGAAGCATGGTACTCTAATGGGGGCTAGTATCCAGTGAGAGCCTAGTCTG
AGCCCTGTTGTTGGCTGTGGAACTTAGACAAGTGGTGGAGAAAGAGCTCTGCTTTCTCAG
ATTCCTTCTTAGTAACGTTCCTAAAGAATGAGCATAGAGAGAGTGGAAGTGAAACATCCA
GGGGAGCCTCAGTCTCTTCTGAGTTCATGGCCAAGACTTATGTCCTAAACTCACACTATG
GCCCTCTCAGTTGGGAACCAGCTCCCGTTGTCCCCTTCTGGACACCATCCCCATATAGAA
CTAACCACACAATGTGTCTTTTATACCACTGTGAGCATGGTGGTGCCACCTAGTATCTGG
ACAAAAGCTTGTAGATGATGCTAACATGACAATATGATATTGACTTAGATAAGTTGGTAC
ATAAGAGTGacatagctggtcccagcacttgggaggcagaggcaggcagatttctgagtt
cgaggccagcctggtctataaagtgagttccaggacagccaaggctacacagagaaaccc
tgtctcaaaaaacaaaaCAAAACAACACCACAAAAGAGTGACATAGCTGGGACATGGACA
TGGGAGTGTCACATAGATGGGATATGCACCCAGAAGTGTCACATAGATGGGACATGGACA
CAGGAGTGTCACACATAGGGGATATGGACACAGGAGTGTCACACAGGTGGGGCATGGACA
CAGGAGTGTCACACAGATGGGATATGGACACAGGAGTATTACCTGAACAGGACATGGGCA
CTGATGTGCCACCTGGATATAACATGGGCCCAGTGGTGTCTGTAATCTGGAGAGAACATA
GGTATAAGAGTGTTACTTATATAGGACATGGACACAGAATATCACTTCAATAAGATGCAG
GCTCAGAGGTATTACCCAGGAAGGACATGGGTATAGAGATCTTTCTATATACAGAAGAGA
TACCTTCTAGACCTTCTAGACACATAGATGGGACACATAGATAGGACACATAGATGGGAC
ATATAGACACATAGATGGAACACAGACACAGAGGAATCTTTTGGACGGGACATGGGTACA
AAGGTGTCATTTGTATGGGGCATGGGCATAGGAGTCCCAATGGACGTACACAGAGGTGTT
TCCTGAATGAAACATAGGCACATGGATTCCACAGGACAACAAAACAGAGTTGTCATCTTG
AATGGATAAGGGCACAGGGGTGTCTCCTGGATAGAATGCAAGAATAGAGATAACACCTGG
ATAGGACCTAAGCATAAAGGTGTTACCAAGATAGGACACAAACATAGCTGCCTCCTAGAT
GGGACATGGGCGTAGGTGTCATATGGAGGGGATAATGCCACAAAGGTGTCACCTGGATAG
GACATGGGCACAGAGGTGTCACCTATGTGAAACATGGGCACAATGGTATCATCAGCATGT
AGATATAGACACATTCCTATCCAAGGATGGGGACATGAATACCAGGGTATGACTTGGATA
GGGACAGGACATAATGTGTCATTCAAAGAAGATTGGAGATGCCATCTATAAACCATATAC
AACCTAAGGAGAAATCAGCTCTACAGGCATGGGCACCTTGACTTTGGCCTTGAAATTGTG
GGGTACAAGAAAACTGATTTTTGTGTAGGAAGATGGTTTCTTGTAGCCCATGCTGACCTC
AGACTAGCTATGTAATAAAGATGACCTTTAATCTCTGATCTTCCTGCCTTCATCCCCTGA
GTGTTGGATGATAAGTGCACCACCATGTCTAATTTATGATTCTGCTTTTCTGAACACTCA
CTTCTTAATGTTTCTTACAGCCCTTGGTCAACTAGCCTAAATAAGATTAACCTGGAGGGA
AGAAGAGTGTAGTAGCTTGATGGCACCCATAGGTTCATAGATTTGACTACTTGGTCACCA
GGAGTGGCACTATTTGAAACAATAAGGAGGCATGGCCTTGTTCAGAGGAAGTGTGCCACT
GGGCTTTGGAGGTTTCAAGGGCCCAAACCAGGCCCAATGGCTTTCTCTTCCTGCTGCCTA
TGGATCTGGATGTAGCAGACTAAACCTCTAAAGCGGTAAGCAAACCCAAAATAAATGCTT
TTTTTTTAAAAAAAAATAAGAGTTGCCACAATCATGATGTCTCTCCACAGCAATAGAACA
CTGACTAAAACAGAAAGCAACAGAAACTGTGTGTCAGAGGTGGGTTCCAAATGCTTTCTG
CTGCAGCCCAGGTTTGTGGTGTTAGCCCTTTGTTGCTCTAGCTAGCCCACCATCTCAGGC
TTGACCCTCAGCTGGTATGAGTACTGAGCTGAATGCTTTGCAGCTTCCTCTTGAAAGGTG
CCAGCTTGCCTTGGCAACCCCTTACTGTTGTTTGGGAGTATGTGTGGGTATTTGGGGGTT
GCTTCCAAAAGCAGGAATTTATTCTAGCACAGCTCTGAAGACCATAAATCCAAGATCAAG
TGTTTCTTAGAAGGCTCCAGGAGGGGTCCTACCTGCTTCTCCCAAGCTCAGGAGATCCTA
GGGGTCCTTAACTTGTGACTACATTCCCCAAACCCGGGCTTCTTGTTTACAGAAGCTTCC
CCTGTGTGTTTATGTCTGAGTCTAAATGTTCTCTTCTAATGGATGCAGACACCACCATCA
ATTCCAGGGCACCCTTATCCTGAGTAGATGAGGAAGGATCATTGAGTCATCTGCATCAAC
CCAATGTTCAGGTGAGGACAGGCCTGAACTGGGGGGGACATTTTGATGCAATCCAAAGTG
GCAAGGGACAGACATAAGTTTGACTGTCCACTTGGGTTCCCACATGCCCATGTAATGTCC
ACATGGCCTGGGACTTGTCCTGCATCTTGCACATCTTTTTTCTGACTTGGTCTCAGAACC
TGAGCAGCAGTCTGCAATGGAACACCGTGGCTTGCTTATTTCTGGTTTGACCCATGAGCA
CTGTGCTTTGGTCTGCAGGCATCATGGGTATCCATTGATGAGCCCTGGCAGGCATACTGG
GTCTCCTACAATATACTAGGTAGACACAAAGCATGACAGCTTAGTCCCAAAAGAGGATTC
TGGAGATGGGCATAGAGAGAAAAGAGGGAGCCAAGCGTGTCTGAGGGACTGTCGAGTGCT
GAGTCTGGTTTTTCAGTCACCACTTTGAGGCCATCTATACATGGTGTCTCCACTGTTTCA
GCAATCCTGGCTGCTTTCTGCCTCTGCCCTGTAGCCTTCCCAAGAGTTCTGCTTGCTGCT
GCAGCCCAGGTGTGTGTTAGCCCTCTGCTGCTCTAGCTAGCCCACCATCTCAGGCTTGAC
CCGCAGCTGGTATGAGTACTGAGATGGATGCTTTACAGCTTCCTCATGAAAGGTGCCAGC
TTGCCTTGGCAAACCCATCTGTTTTCTTCCTCATCCTTCTGCATCTATTACAGTGCACCC
TAACAGCCTCATCACTGTTTCTGCTCTGGCTGCAAAAGGCATATGAGCATCATCTTTGAT
CTGAGTTCTTATTCGGGGACTGAGCAAACATACACAGACCCTGACCTCGAAGACAAACTG
TGTTTTCAGGAGTCCTCCCTCACTCCTGCAGGCTGGTCTTACCAGGTGGGCCAGGCCACC
ATCCATGTTCCCTTGCATCATAGGACCACCACTATCCCTTGAGCTATCATGTGAGGTGGG
TGAAACCCAGGAAGGTGAAGAAGGTTCTTAGGGCAGGTAGTAACTCATCAACTTGATTTC
TAGGGGCAGAGTGGGTGCTGACCTATATCTATGTACGGACAATAACAAGAGAAGTGGCCC
CGGTGCATAAGGGGAGAAGCTGGCAGATCAGGCTGTGAAGGGAGGCCAGGCCAAATCCAG
TCTTGTGACAGTGACCTCTTGAAGGCTACCACCTCACTAACTACTTAGCAAAAAGTGGTG
CTGACCAAGGTTACCACTCACAGAGCAGGTGCTTGCTGGCTGCCTCTCCCCACCATGGAT
GCCCCAGCCACAGCTTTAGGATGCATTTACTGAAGGGACCAGTGATTGACCCAGTAGAGT
AATCAAATGGTGCCTAGAGGAAGAAAAATAGGTCACCCTGGTCTGTCTAGGTGGAGGATA
CTGTTTGCATTCAAAAGGGAACAAGGGCCTCCTTCCTCCAGCCTTGTGGATTGTTCCTGG
CCCTTCTGGAATCATCTGGAAGTTAATCCTTTGGAAAACAAATATTTCAGACATCTCAAC
AACACAAGCCCTCCAAGTGAGAGCTGAGCAGATGGGCCAAAAGGTCTGGAAACTCTCCCC
TACACCCAGATGCTTAAGCCCCCCAAACCTCAGCAGTGTCCATAGGGGACACAGACTGCG
GCCAGGAAAGTGTCAGAGCTGCCGGCCACCTGCCTGGGCCTCACTCCTGGGTCCTGTCCA
TTCTCTTTGGCAGCTCTGGCCATCGACAGGACATTCCTGAAGGCTGAGGCTGTGCACTGG
GGGCTGCTGTTAGAAAAGCTAGAGGAAGGTCCACTGTCACCCTGGGGCCCTTGCTGTTCC
CTGGCTCTTCCACTTTCCCACACTCTCCTCAGGGCTTGGGGACTCACCAGGAAGTGGGAC
ATTTCCCTTGTTTCTTTTCCCAAAGTCCATGTTTAGGGGCCCATTTGGTCCTTATTTTCT
GTGACCATCCACTGTACACTGGCGTCTACTTCGGCTAGCTGCACCCATGCCCACACGCTC
CTTTGTAGGTAGAGCCCTTCTTTCCCATTCCTTTACATGGGTCTGGGCTATACTTGAATC
ATCTAGTTGAAAGCCCAGACTGTCTCCTCTCAACAGAAGCACAGTGGCCCAGCTACAGAG
TCCTGCTGCTATAGGGCAAGGGTACATACTATCCTGAGCAGGTCAGCCCCATCTGCAAAG
CCTACGAGGCCATCATTGTGAGCATAACAGAAGAGACCTTAGGATAGAAGAGAGAAAAGA
CTTAGAAGTGGAAGGCCAGGCCATGGTGGGGAGAGACGGCTAGGAAGCACCCACTCTGTG
GTTATGTTCCCTGGCCTCACAAGTGGCAACACAGTCACTTCTAATCTGGCTCATAAAGGT
TTCCAGAAGGATCTCCCCCTTTCTCTCCTCTGCCCCTAGAAGGAAGGGCATATTGTCCAA
GGGTCCTAGAGGTGCAGAGCCACAAGATGGCAGGAGCCCGGGATTTCTTTACACACTTAA
TACTCTTTAGTGATGGCCTACAGAGACATGTGTTCATGGTGCTAAATCCCACTGTCTCAT
CGGGGAATAGGGAGCCCAAGAGGACAGAGGGGTGGTGGGCTGCTCTACAAACAGGGAAGT
GTAAACCATAAGCAAGGGTCATCTATGGCATGTGAGCACTGAGGTGTCTTTAAATAATAA
CTGGGGAATCCTTGTTGGTGTGAACAGGCAAGGCTTGGGCAAGGTTGGAGGTGGGGCAGG
GGACTCAGTTGGAAGGCCACCATCTTCATGGCCTTGATGATCTGGAGGAAAGCAAGCTCA
CAATCTCCATTCCTACTTTGAACCTTGCATCTTGATCCCAACTGACCTGGACCCTCCCGT
GTCACCAGGAGTTGGGGACAAGAAGAGAATGAAGGAAAATGGTGGTAGGGGCCCTGGGAA
GGGGTTTCTTGATGCGTGGGGCTGACAGTGTCTGTCTTAGGGAACACACAGGCATGTCCT
TTATCTCACCCCTTATGCTACATATTTCCAAAGAAATCATTTCCAATTTCAAAGGCTCCA
TGGAGGCGGATTTTTCCATCTGGGCTCTGCTGATGAGCTAGTTGGAAGGAACTTATGCGT
TCAGTCACTTCCCTCAGCCTCATGTGGGGACTGGGAGGGGAGGAAGGGAGCCCATGATGC
CTGGGAGCCCCTCAGACCTTGGAGGCAGCTGGTGGCTCCAGTCCCTTCCTGGGCGGGTCT
CCACCTGGCTGGTGGTGTGACTGTGAGTCAGGGGTCTGGTTCCCCCTCAGGAGACCAGCA
GGATCCGGGCAGAGGGGCCATGTCTCTGCACGTGCAACCAGTTCGATGGCCTCCCACCCC
TCTCCTGGGTCCCTCTCACATCCTGCTCTGGCGAGGCTGTTTCCCACACTGTGGCGTCCA
AGTACTCAGCCCACATTCAGCTCCCTCCTTCCCCTGGCTGAGATGACTGACTGCCTGTCT
TCCCACCAGGCCCTCCCCCCCCCCCCTGCCCTGGGCCTCACCCTTGGGGCCCTGGAGAGG
AGGACACTTCCATTGCCTGCACCTCTCATGGCCTAGCTTAACTCGGCTCCAGTCTGGTTT
CTTCCTCTGTGGCAAGTGACCCCCGTGACACAGATCTGCTGCCCTTCTCTGCTCCTTGCT
TCCAAGGTGTCTGTGGGTATCCTGCCCCAGCCTTCTCCTAATGTTTCTGCCTTGGCTATA
GTTGAACAAGATTGGTGCCGTTACTAGGATATGGAGTCCTGTGAGAAGCCAGCTGGGTCT
GCACATTGTAACTCCATGGCCAGAGTAAAAAGACCCAAGGTCACAATTTAGTGTCAGTGA
AAACACAGTGGGGTCTCCACACAGGTAGGCCATACACACATACCTCTCAGCTCTCCTCCA
GACCTCCTAGAACCTGAGGAAAGCAGGTCAGGTTAGAGCTTGTTTCTGGGCAGGCCTCAG
GCCTCTGTGGAACACGGTCAGGAAGGACTTCTCTATTCTCGGATATATTAGAGAAGAAAA
GATGGGACAAATTGGGTGAAGAGCCCAAAGCCTGACTCTGGCTGAGACCCTAGGCAAAGC
AGCTCAGGTGCCCAGCTCCCTTTGGCTGACTGAGAACTGGGTACTAGTCCAATTGGAGCC
TACCCTGGAAGAAGTACCTTCATGTGGTCTCAGTTCCCACATGAATATCCAGGGGCACAC
ACTTGACATAGAGCAAAAGGGGCTTCAGATTTAGAAATGCCATGGGGATACCTGGGAAAT
GGACGCTGGCTTGGCATGGATTGCTGTGAACTAAGTTACCAGGGTCTCCTGGTACAGTAA
ACGTGGGGTCTCTAGGCAGGAGAATGGTCTGACCTCCTGGCCTAGCACCTCCTTAGACAC
CATCTTCGAGTGGTGAGGGAGCTGTGCTAGGTGTGGGGCCTCCATTTCCCTGTCCCTTTG
GAGAATTCCTGGCAATCAAGTGCCATCAAACAATGTGAAGGCCATGAGGAGCCATTGCCT
CTTTAGGGGTTACTGCCACATTACCTATCAAGCTTCCGTTACAGTTTTACTAAATCCTCA
GGCACGAGGCCCTTGACAAACGCAGCCAATGCCTGGATTCTTTGGAGTAACAACCAGGGG
CTGTTTCACTGGTCTACTTGGTGCCCCACTTCAGAGCCAGTGTTGAACTGACTTGGCCTA
TCCAGAAGACTCCAGCTCCTCACTTAGCTCTGTGCAGAGAGTTGGGTCTCTGAGGCTGAC
CCTGGCCCCTTGGAGCTGCTCCCCTGACCACCTGGCCCCTTGCCTGTTTCTCTTTCCTAT
GGGACTTCCTCTGACTTCATTGTTTTAAGTTGGTAGTTGGGCCAACAAACAGTTTGAATT
TCACCTCCTGTGGCCTCCCTCCCCTCCCCTCCTTCTTCCTCTTCCTGGACTCTTCCATCT
TGTTGCTACTCTAGGCCCAAGGTGGCATGGGGGCAAGACTGGAGCAGGAAAAATACTGCT
CAGGCTCAAGGGCCTTAGGGGAGAAAACAAAAGAAAATCCGCCCCACCAATTCCTCATCT
TCTTGGTGCTACAAAGAACATACTGGCTTTTCTGCTATACTGGATGCTGCTGAGTCCTTG
GGTTTATTTTAGGGGGGATGTGGGGACTTGTAAGAAGTAGAGTATTTGTTTTCTATTGCT
TTTGAAAAAAAAAAGCAGCTGGCTCTGGCTGTGTGCAAGTTGCTCTAGGACTCTCTTCTG
CTCCCAACCCTGTTTAAGGCATGGAAGAAAAAGCCTAGTGAAGAGCCCTTATGTTCCTTC
CTCTTACTAGCCTTCTTATGAGGGGCTGAAGTGAAACCAGGAGTAACTGGAACCCGTGAC
CTTTGCCCTCTGGTATCTTTGAACTCAATGGTCTTTAATGTCTCAACATTCTCAGAGGTT
TTCCCCCAAACCATGGGGTAGGATCAGGCTTGGGAGAGTGGTCCCTCCTAAATAATCCCT
CGGGAACCCACATGAAGTTAAGGACCCTTCCCAAGTGTTCCTACCAGTCCTCATTAGAGA
GATAGGCAAAGTGCAGATGGGGTGCCAGGCTCCCTTGTGCCCTTCAGGTCCTTCTCCAGA
GCCAGGGCTTCCTCCCTGATCCTGGGTCATCTGTGGGCCTTGCATACCAGAGGCTACAAG
GTTCCCCCACTGAGAGAGAGCTGATAGGCTCTCTGGACCCACGGCGGTTTGCACCTCTCA
GTGAACATCCTCCACTTCTGTCAGACACCTAGAGAGGCTCCCATTTACCTCTCTCCATGC
TCCAGCCGGGACTCCAGCCACCTCTGGGTGGTAGGTGTTTGGGATGAGGCAGATCATCAC
CTGATGCCTCTGTAGGCCTGGCCTTGGGTCCCCTGCTGACTCTGCTGCTGCTTGGGCACC
TCCTGGACCCTGAGTTAGGTCTGCTCTTGATTGCTGGGGCATGCTTCTTTACAGACAAGG
CACTCAGTGGAACAGATAAACCTCTCTGCTCATTTAGCAGTCACTTCTTGCAACACTGAC
ATTATGGGATATCATTCACTCACTAGGCACCCTACAAAGGGACAGAGAAACAGAGGCCCC
ATACCTTCTACAGCTTGCTCCCCATGTCCAACTAACCAGTCCCTTGTAGGGAGATAAAAG
TGTGTGTACGTGTTGAGGGGTGCTAGGCCTGGAGGCCAGACTACTTCTCTGCCAAGCTAA
GTAGCCCCAGATCCCTTCTGACTCTTTGGAGGTAGTTTAGAGATGAAACTAAGGAAGACC
AGGACCTTGAGTAATAAGGGGGTGAACCTGTACCCAACTCAATGTGTTCTCTTTACTGCT
TTCACCATTTCCTTTTCAGTCCTTCCTGAGGTCTCTCAGTCTCTTTCTCCATCATTTTCC
TGTAGTCCTATTCAGGAACGACCAGAAACCACCCTGAACATGATTGTATGTGTCCTAAGG
TATGTCCTGGGCTGGGGCCAGATCACACTGGGTTTCAGTCCTATGTGGGTGGGCCTGAGT
CTGAGCTTTGCAGACTGAACAGAGAAAGAGAGTATCAGGGTTGGACCGTGGCTCTGGGCT
GCTGAGGGGCCAGTGGGTGGGCAGAGGCTAGAGGCAGGGCCCCAACCCTGGACGCCAGTT
AGCTCCCTGCCCCCGCCTCATCTCTACCCGCAAGTGGAGCCTCTGCCAGGTTTCTGAGGA
ACATTGTTGTTAATACTATTATTACAGCCGCTGCAGGAACAAGCACGAAGCCTCTGAGTG
ATTTATTTAGTGTGTGGTCCTATTGATTAGGGTCAGCTTTCCATGGTGGTGGGGGAGGCT
ATGCCTGGGCCTCCAGGAAACTCTGGCCTGGGAGGGGAGCAGCCGCCTGCAGGGCACCTC
TAGGCAGACCCCAAAGACTCAGGTCTTTCTTCTCCTGCCCTGAGGGAGGTCCCTTCTGCT
CAGTGGCCATGGGAAGAAGCAGCCCCTACTCTGGGGAAAACGTCCATTGTGGGAGGGGCA
ACCCCATTCTAGAAAGTTGAACAGAGACTTGAGTAGTCACCAAGCCTTTAATACTGGCCT
TGGGCATGCTAGCAACATAATGGTTAGGCTTTGGACCTGGGTGGGTCCAGAACCCACTTT
CTGATTATGCCTTACAGCCTTCAAGAGACAAATTGGGAAAGGGGGCTGTAAAAACCCTGA
GAGTCTACCCAGAACCCTGGGTTAGCTCCAGGCTTGTTACCAGGGATAGGAGATACTTGG
CCCAGAACAGCAGCACTTTGAGGACTTCACACCACGTCTTCAATGAGCCCAGTAGCACCA
GCCGGCCTCCCCAGATAATACTGAGGCAGAGAAGTCCTCTTGCCTCTGGTATTGGCTATT
CTTAAAGACCTTGATTGCAGCATCATCCCTTGAATGTGGCCACCAGCTCTACCCACAACC
CTTGTGGGATTCGAATTCTCCCATCTCCCCTCCTAGATAGGGCCAAAGTTCTGTGCTGAG
AAAGAAAGGGAGCCAGTTAGAGGGGGACCTTACCAGATAGGAGTTGCCTCTTCGCCCTTG
CAAAGCCACTTGCTCTTCAGCATGCGGAACAGTTCTTCCCCAGTGGAAGGGCAGTGGGAT
TAGGGGTGGCAGCACCACCTGCTTGCCAACCATACTAATTCCCAGGGATGACCTTGATCA
TGGAGCTCAGAAATGAGCTGAGTGGGACCCCTAGCCCAAGGCTTTACCTAGATAGATGCC
TTCTTGCATTCTAGGAGGTATTCCCAGGCATCTTGAGCACATCAGACCTAGGGTTCTAGG
CAGCAAGAAAGTTGGAGTCTATGTAGAAAGTTGAGGGATGGAGTAACTGAGTACAGGGTA
GGCAGAGGTTAAGGCTACACACACAGGTCCCCTGTTACAGGCCCTGAGGTGGTAGCTGTC
CTAGATGTCCTTCCTAGTATTTTGTCTTGCTTTCAGTCTGTCACTGGAATGCTTATGTCT
TAACCCAGGACTTGGGCAAGTACCCTCTATAGCTCTGATTCCTTGAGTCAGATACCTGGG
GCTCTGGCAATCTAGAGGTAGCATTGGAGAGATAAGCTTGAAGGCTTCTTATTATTTGGG
GTATAGCTAGAGGTCATGGAACACCCTAAAGTTCATGGAGAGGCAAAGGAGAGGTGACAT
AGTGACATATGAGGCTGACATCCAAGAAATGGAAGGTCTGTGCAGCCCAACCATCCTATG
TGCTTCAAAGAAAGCTCAGACATAGGGACGCCCTCAGGACAGCAGTGTAGACCCATGAAT
CCCCACCCTCCATATTACCCTTCTCTCTGTTCTACGAAGCCCCAAGTGTTGGGCTCTCTG
GAACTCCTGGTTGCCCTCTAGCCATGACTCATGAGGGTCCAAGAGACCCTTCCCTGACTT
GAAGTCCATCCATGCCCTGGCCCTAGATTCCAGGAGAAGTTCTGACTGGGACTGATTTTG
AAGACTTATCTACACAGCCTTGGGCCTTTTTCTCCAGCCAGGGCAGCAGCTGGGCTCCAG
CTCCAACATGCTGCCGTTTCTCCTCCTGTCCCTTTTTATGACTAATAAAAGGGATTGTAA
AACCCGTGCGTGTACAAAGTGCACCCTGTAAATGGGTCCTGGTAATAATGACATCTGCAG
CAGCGCTCCTTGGCCAGGCATGCTCAAGGAGGAGGGGAACCTGCTTTGGACTCTATAGCA
TCTGGCCCACCCAGGGGCAGAGTGCTGGGCTCAGGTGCACCCCCACGACACCCCTCTCTT
TGTAGGACTAATGGGGGCTGGACAAGAAAGAACCCCATATGTAAAGTCACCCTTCAGGTC
TTCACCACAAAGGACATGCTTCTTCCCTGGAGAGCTGACTTTGAAATGGGGCCGGCCACC
TGAGGGAAAGCGAGATGCACTGTGGTCTGTGCCCTTTTCTGTTGAGCCCTTGAACCCAGA
GACTCGGTTTCCCAGCTGACTCTCTTATCCTCAAGGAAGCCTGGAGTTCTAGCTCATACC
CCTTTCTCAGGGAGCCCCTCAGGCACAGGTGACACAGGTCCTGTGCTCCCCACCCCCCAC
TGCCATGCCAATGGGAGTCAAGCCCCCAGGCCACGGACAGCATGGGAGGTGGGAGGCCCA
GGCTGGATCATGAACTGTGACAGTCTCATCAGCCAAGCTCCCAGGAAGGCTCTGGGGATT
AACTCCTGTTTTCCCTCCTCCCCAACAAGCTACTTCTTGCAGAAGGTGGCCCAGGGAGGA
CCCCCTCACCTTTTAAGGTTAAGTTCCTATTAAGATTCTTCTGTTTGGAGAATGCTGAAT
GGAATGTATGTGAGCTAATCCCACCCAGCCAAGCCAGCAGGCGCCGGCCCTTCACGGTGA
GAGAGACAGGTAGAAGGGACCTGCCTGAGGCAGTAAGCCTCATGAGGAACTTTTAGGGAG
TATTCTGTGTCCCCAAGCATCCATGGCAGGGTGAAAGGACTCTAGTGTGTCAGATCTGCC
CTTGTTTAGATAGAATAGTTTCCTCTTAGCAAGTTCTTGGGAAACATTGCTAATGATCGT
CTTTTGTAGAAGGACCTGGCCCCAGCCATCCTAAAGAATGGAGATGCTAAAACAAAGAGC
TCTTGGGAAAAAGAAAGTTTGTCCACTAGTTACCATGGTGTAAAGATTCCATCACGGCCA
CCTTTTATGTTGCTGCAGCCTAGGTAAACTCAGGGTAGGCAAGAACTGTCATGGAAGCTT
GTGCTACCACAGAACCCATGGAGTGAGCCAGGTGCAGAACGTTCACCGTGGGACCACCTT
GAGGGCAAGTCCATCTTCCTTCTCCCTTGTCCTTCCACCTTGGCCCCTGTCTTGAGTAAG
CTCCTTCCAGGTAGCCCATACCCTCCTTTTCCCAAGGCCAAGAAAGTACCATGTGGTGCT
CTTTCCCGATCTAACTGTTGTCAAATCTATGTCCCTCGACAGATGACAAAGGGGTAGTGA
GGGAGCTGGGGCTGAAGTCCACCATTCATCCCACCAGTGGTTTCAAACCTTCAAGCAGGC
ACAGACACTGAATGGGCTTCTAGATGGGTGGGGTCCGGACTGCTTTGGGAGTACTACAGG
CCTTTGTTAATCTGCCCAGTGCCTAGCACAAAGATACATGCTAATGAATGTTTGCATGCC
CTGGTAGGACAGAGGTATCCAGAGAGAAGGGATGCAGGGCCCTCTCTGCAAGGGAAATCT
CTGAGCTGGGATGCTGGGAAAAAGGGGCAGGCCTGACACCCATGCTGGCAGCCTTCCCAG
CTTGGCTGAAGCCCCCTCCTCCCCTCCCTGCTGCCCCCACACCCGGTTTTCATTATCTTA
CACCTGGGCTATTGTGGTAGCCCTGCCTGCCTGGCCTTGGCTCATGCTGGGCCTAGTACT
CAGTAGGCCCCTTCTGCACACTGAGAGCCCCAGTCCTTGAGTTGGAATAGTTGGGATCCC
AGGGCTGCACACTCTGCTGTTGTCTGTTTACAGTGACCTAGTGAAAGTTCCAAGCTACTG
CTCAGGAAGATGGCCTATCTCCCCAACCTTCGTGTTTAAGGGAAAAATCACAGGAGACAC
TTTTAGACAGTGACTGGCAGGCCTAGGGGTCTCTGCTAACTTCAGCCACTGTATCAGCAT
CTTCAATTTGAACTCCCTGTTTTTGTTTGTTTGTTTTTTAAGACAGGGTGCTATGTAGCC
CAGGCTGGCCTTGAACTTCACTACATAGCCAAGAATGACTTTGAACTTCACTCTGCTCCT
CTAGAGTCCAGGCATAACAGAACTGAGAGAGTCAGTTCATTGGTAAGGGACCAGATACGG
TACATGGTTAAGAGCAGAGCATACATGAGGAAATCCTGGCCAAAAGCCCGATTTATGATA
ATTGGAATTCCTGGCCACCCAGGGCTACCTACGGTGACATCTGGATGCTTCTATTAAAGC
AACCAAGATAGAAGCCTCCAGTGACAGGAACATTCCAGACCATCACTAGCCAGCCAGGAG
CCCAGCTACAGAGCCCCTGATGTATGGCTAATTTAACTCTAATTTGGTTGTGGGCAATTA
TGGTCTTGGATGACAGAGCAGAGGTGTCATTGTAGGAATGGTTAGAGGACCTGTCTTGCT
CCAGTGAGCACTCATTCTACCCTGTGGTCTAGGGTCACTGGATAAAGTGCAACATGCTAG
CTAGACTTGGATCACAGATCAACCAGAAGGTTTCAGTATGAGCTATATCTCACAATGGCT
GAGTCTGTACTGGGCACACATTTGTACTATCTGTAGCCCAAAGCAGTTCTATTTCAACCA
ATGCGGCACAGAGGTTAGACACCCTTGCTTTAAATAGCACACATTCTTGATCTGAATGTA
TATTTTCCAGGCATCTTTTATTTTAGCAGTATTTTTATTTTTTGCCATGCTGGGTGCATT
TGATCCACTACCCTATAGGATAGCCACTGTTAAGACCAGCTGTATAGTGGGGAGTCTGTA
CAGTTGGTGGAAACCTACCCACCAGGTGGACCCTCTGGTGTTTTAAAGGCAAATGAAGTC
TTGGCTGAGCCCGTGGGTAGCAGCAGACTTGCGTCCTCTGGCTGTCCTGGAGCCAGCATG
ATATTGCAGACATTCAGAAGCTGTGTGCCTACTCTGAGCAAGCTTGAGTAGTGAGGTTGC
AACAGGAGAATCCCATCTCAGCCCTGCCTTCTTTTAACAGCCATCAATGTTGGGGAGAAC
CTGACGGAGCATCCATGCCACATGGAAGGCCTTTTTTAGGAAACCAAGACCCTTGATGTT
TTGTGATTATTATTGCCCTTGCTCAGCTAGGCTGACAGGTTATAGGACCCTTAGGTATCA
ACTCCAGCAGGTATTTAAAGAGGAACCAGTTTCTGGTCTTGTCCTATGCCCCTCACTGAT
TCTCTGGGTCCCCAAAAGCCTGTGTTCATGACACTCAACCCTCATTCCAGCTGGGAGCAC
CAAGGAAGAGACCCCTCCTACCCTGTCTGTCTGAGCAGCTCTAGAGAGTGTGTAGAGCTA
TGAGGAGAAAGGGTTTCAAGAAGGTGGTGAACCCCAAACATTTGTTCATTTCTATTGGAA
ACAAGGCTGAGTATCTCTGAAGACTAGGCTTGGAAGGCTGTGGCCTTTGTGCACTTGTGT
GCACAGGTGTGTTTTCAGAAGAGAAAGAGGAACAGGGCCAGACAGCCCTGGAGGCAAGGC
TAGCACTCAGCAGACACCACCCTGTGCTATCTCTTCCCACCTGCTCCTCTTCCCAGCTAG
GGGAAAACAGATCCACAGAGTTTGATCTGGGCTCAACACAGACCTGTGCTCCATTTGGGG
GGCAAGGCTGGTCCCAGTCCTCTCCTCTGTTGGAGACAGAGTGCAGTAGCAGGCTACCCT
CAGGTATCAGTGGCTGGGAAACTCACCTGCAGCCAAGACAACGTGGGGCACTTGGCCTGG
GACATAAAGGGACTCTGTGACAGCCTCAAGCACCCCCATCTTTGTCCTGGGGAATTCATC
AAGCAGTTTGAGCCCCGAGGATCTCTCAGCCAAGGCTAGCTGACCCCACCAGCCTGGGCG
GCTTTGGGGCCTTGACCTGACTGGTCAGCTATGAGCAGCTCCTGGCTACAGGCTGGCCAT
CCCACCTTCATTTCTGACCATCTTTCAGTCCTGCTGCCCCCAGCCCCTGAATAGCCATCA
TGTCTTGCCTGCAGCGGGGTGTGTGTGTGTGTGTGTGTGTGTGTGTGTGTGTGTGTGTGT
GTAGGGGGTGGGGGAGGGGAGAAGAAGATTCCTGAACTTCGTGTCTGAGGCCCTCTGTGA
TTTTGTACATGGAGAGCGTGTTCGGTTACATTTAATAGCGGACAGGAGAATTTCTTCTCA
AACCACCTCGTTGGCTCCAAACCAAGTGTGGGAAAGCAAAGTGAACATCAATCTTTCCCC
TTTTAAAACATTTTTTCTTTCCTTTTTTTTTTTTTTCCAAAGGAAAAAATTCCAGGCACC
ATCTTTCCACATGTGCATTCCAGACAGGGACCCCCTCCCAGAGCCAGTGTGGACCACCAG
AGCCATGGAGCAGGCGGTTCCTGGCACATATGTGGGTGTTGCCCCTTGTCTTACAGGGTT
CCTTGGGGCTGGGTGTTACAGAGGCATACCAGAACTACTCTCATGGAAAGGGGTGTTCAT
AAGACTATGTGGACTTCACCTTCTGTGCCAAGGCTCCTACAGAGGTGACAAATGAGGCAG
GGGCAGGGGAGAGTGCTGGCAATCTTCTGGAGAGGGACTGAGACGCTATAGAAGAGGCAT
GCCCTGGCATACCTAGTAGGAGTGTAGTGTGCTACAAGATACTTTACTCGGAATTGAGAT
CCTAGAGTCTACATGTCTGTTCCACACAGAAAAATGACTTCCCCATATATATAACTGAGC
AAGTTGCAATCAACAGCCCTGAAGCAGGCGTTGGAAGTCTTAGCTATGGCCAGACCCACT
ACCACCATGAGCACCCAGAGGTGCCAGCAGCTCCCTTTGTTCAAGTCTTCAGCCTCCCTG
TCTTGAGGTGGCAGGGGTGCCTGTTGAGACTGACCTATAAATGGTTAGGGTCCAGGCCTT
GGAGTACCCTGTCAATTTTCATGCGATGAGGACATGGGCCTGCCTGGCTTGCAGATACTA
CGCAGCAGCCTTGCATACCCCAGAGAGCCTCTTGCTCTGAGCTATAGATAGGAAACCCTG
TCACTTTAAGGAGGCTCCTCCACCGAGTGGAGACTCAGAAAGACCATGGGAACAGAAAGT
TTCCACATAGACAACTGCCAAGAACTAGGAATAGGTCATTGTGGGTGTCTGTCTACATAC
CTTGCCCACTTTTTGCCAGTAAATGGATGTGAGTGGCCATATCACTATGGGGGAGCCTAT
GAGAAACCCCAAGGAGACCCCCCCATGGCCCCTCTTCACTTCTGACTCCAGCACATAGTT
TTCATGTTCCTAGAAGGTTCTGGTTCTCTTCCACCAACCCAAGTGGATGCTAAAGAGGAA
GGATGTGTTGTATAGGGCTTTGGCCTCTCCCACAGGATGTTGGGAAGATGTTGTAAGGGC
CCTTCATGCTGGTCCAGAGCCTAGCTGGCATGTGGCCTCAGGAAGGCTCCTAGTAGAAAA
AAACTGTACCCACCCATGGATGTCACTATCTCTTTGTTTAAAGGACTAGCCAAAGGCCAG
GTTAACCCTGACTCTCACACAGGTCCTTGATCCATGTCCATCCACCACATGCTGCCAGAG
GAAAGTCCAGAAAGGGAGATTGAGCTCTGGTCTGACACATGGGTTTGGACTAAGAAAACC
AAATTAGGACAGGACAGTAGGGACGGATACAGAGCTAGGTAGGCCCTTAGCTAAGCTGAG
GCCCTGAGAGAAAGGGCAGAGAGTAGGGTTCTTAGAGAAGAGTGAGGATCTGGTTCATAG
GAGCCCCAGGACTGGCTATGGCTGGGTGGGGCTGCTCTGCCTTCTTCTTTAACACACGGA
GAAGCTGAGAGCACAGTGCATGGAGTTGAGGAGCTCAGTTTTGACTCTGAGGACATTTTG
CCAGAGTACAATTTTATTTCTACCTGGACTCCCCAAGTCGGGGCTCCGGGCACTGGAACA
ATGCTAAGTCTAGACCTCGGTCCCACCCCGACTTTACTTGCACAGTTCAGAACCCTCAGC
TGGGTCCTGGGTGTCTTGTCTGGGAGTGGAGAATGAGGCTGGGAGGAGGGAGAGGACGGT
TTGGTTCCCAGGACGAGCCCTGCCAAGTGTTCCAGGAAGCGGTCTTCAGAAGAAGCCAAG
TCGCACAGAGCCGGCTCCCCGGCTGCCCATCCCAGACCAAGGAAAGCAAACACGGGCAGC
GGGATGCAGTTGAAAGAAAGAAACTTCAGCAAGTGAGGGTGCTTGAGGCCAGGGCCTCCA
GGAAAGAAACATCACGCGCAAAACATGGCACAGGGCCGCTGCCCCTGCTGGGCCGCCCGC
AGTGCACGTTCTTTCTGTCCCAACAGCTGCTCCAGGCTCCTGCCTTGGGCCCTCTCCTTT
AGCCCACCCGCTTTGCTCCCCACAAGTCCAGGACCAAGGACCCCCTGACAAAGGGAGAAG
GCCAGATGCAGGCAGGCCAGAGCTAGTTGGGGCAGTGTGAGTGACTACTTAGGCTCTTTC
TGAGGTACCCCTCCCAGCTGCCCCTCTAGGGAGGGATTGCTGCCCCTATGTCCTTAGGGG
CCTCCTCAGGACACAAGGCACAGCTATTTCCAGCTTGAGAGATCAGCACTCTTCCTCAAG
AGGTAGGGAATGTGGGCATGAGAGACAGCTGGGATGGCCAGGCTCTGAGAGACCCCAAAA
AGGGCATGAGCTGCTGAGCTGACAGGAAATAAAAATGGCAGAGCAGCTGGCCTTCTCAGG
TTTCTCAGATCAGCTCTCTTCTTTCTTTGCTGGTGGCCCCCTCAGCTGCCCTTGTCCCCA
GATCCGTTTATGGGACTGTGAAGGGAAGGAGCTGTCAGCTCTGGCACTGGGTTCCATGAT
TACACCTAGAGCCAGAATTTGGGGACCCTCTCTGGAGACATAATAGTTAACTACTAAGGA
GACCACTGAACCTGTGTGGGGGCTCCAGGATGGAGGGAGATGGCAGGCAAGATGGGTTCT
GGTCAACATGGGCTTGGCAACCTCTCCTTTCTCACTCTCTGTGCCCTCTTCCCCACCCTA
AGTCCCGCCTCCATGGACAGAAGGATGCTCCCATTGCCCTTTCCTGCTCAGCTGTCTTCT
TCCATCTCCATTGGTCCTGACAGGTGGAAAATGGCAGCCTCAGCTGCTATGGCTGCTTGG
CCTGGACCCGTTGGCAGGTACCACTGCCAACCTTGTTCTCAACTCTCAGGCCCCCACCCT
TCCACTTGGGGAGGCTGTTGTCCTTGTTTGGGCCTGTTTGTTTCAGGGTCACATGTGCCA
CTGGGAGCAGACCAATCAGCACAGTCATGCTGGCCATGGAAGAGTAGCTATTCCCAGCCC
TGGTGTGAATGTTCCTGTTTGATTCTAAAGAGGGAGAGAATATAGACACTACCCAATAGG
TTCCAGCCAGGCACTCCAAGACCCCCAAAAAGGACAAAGAAGGGAGCAGAGATCATCTCG
GGCTTATCTGGTATTCTTTTCTGCTCCTGAGCTACTCCAGCAGTTTCAGAGCCCCTCACC
CCAGGTTTGGTTACAGCCTTCAGGAAGCCCACCTCTCCTCCAAGTTGCTAGGGTGGGCTT
GATTGCCCTTGATTTTCATACCATCGTATACCTCTCTGCCCCTGGGAAGCAAAGGGCCCC
AGCTATGGATAACCCTTAGTATTCAGGTTCTTCTGGCAGCTATTGTTATTCTCTGGTCCA
CCTGGCTTTGGGGCTTTCATCATGGTGGGACCAGGCTCAGCAGGTCTCAAATGACAAATG
AAGTTTCTTATGACTTGTCAACTAGTGAATGGCAGATCTGACACAGGTTTAGAATGTTTT
TAGGGATAAGCTGCTCCAGGACTGTGAGGATGGGCATCTACAGTCACAAGCACTAAGAGA
CTGTGCCATCAAGTGCTTTGTGGTACTCCTGGGGTGGGGGGTACAATAAACTGTTTCCTT
TGCAACTGGATGTCTCTGCTTTCACTAAGCCTGCACAGCCAGAGAAGCCAGCCCTACTTC
ATGGGTTCTTTTCCACAGTAGCAGGATGAGAAGGGCAGGTAATAAACCAGGCTCTCCCCA
CTTCACCCAAGAGAGGTGGGCAAGAATGAGTATGAAGGTGAGCAAGTGGAAGCATGTGAA
ACCAACTAGTACCACTATATCTGCTCCCAAGCATCTAGAAATGCCTGGTCTCACGGGAAG
GCTATGTCCCCCCAAGGAGACACCCTGGCTAGTATTTCCCATGACTAGAGATGTTCAGAT
GGAGTGTGCTTTTTCTGGGGAACAGGTGACACTGACACTCAGAGATGGCAAGATCATTAG
AACCCAGGGCACTGAGATACCAAGCAGAAGGAATCCTGGGAACTCTCAAGACTAGTTATC
TGGGCCCTACCACAAACACCTTCACAACAGGCTGACTCAGTCAAGGCTGTTCCAGCACGG
GAATCCAGGAGCCCACAACTGGCTATACCCATTGTCTACCTGAATTAATGTTCCCCCTGA
AGTGGTTGTGGCTGTGGGGGCCAGCTGGTCTAATTAAGCTAAAGATCGCTAGGTCTTGGG
GTTCTGCAGTTTCTGTGCTACCTCATTCTTAGACCTGGGGATAGTATAGTCCTTCGTCAA
TCCTAAGCTGCAGTTAAGGGGCCTGGGAAGTTGGATGGAGGATGCTGAGGACAGAAAACA
GAGAGAAATTCTTAGGGGGAATATCTGGGCCTGGACGATATGTCACAGACACCAGGCTCT
GGAAAGAACAAGATTCCTGGGGCTATAAAATGGACTATTTTTCAGGAGGGGCTCAAACTT
GGGATCCAGTGCTCAGTCTAGAAGGGAGCTTTGGATACATCTTACATTTCTCTCTACAAA
GCCAGAAAAGTGGTATGAGGTCTTGGGTATTCAGGCTCCAGACCCTTGACCACCATGTCT
GAACTCCAGACTCAATCCTTGGTACCACTGACACCAGTCCAGGCCCTGTGCAGGGACAGG
GTCTGTCCACAAATAGTCAGAGTTGACCATTTCCCCATGGAGTATGTGCCCAGTGGCTGG
GGCATCTTGGGGCTTTTGGGAGCTCCTACCCCCTACCATCTCCTAGGGGAGAGGGACCTT
ATTCAAGTTTCCACTTCCCCCACCTTCCAAAGCCATCCAGGGATTCCATCAGTCCCTAAT
GATCCCTTCCTGCCCTTTCCATTTTATGTCAGACTCAGTAGTGTGTAAAGGTGTCCCAAA
CCATTGCACTAAGCTCACAATGCAAAATCATGGGCAAATACTAGAAGTTGAAGATCCTTT
CTCCCAGCTGAAGACCTGCCTGGTGCAGGTGAGTTCCAGACAGGTGGAAACAGGTAAAAG
AGGGACCAGGGGCCTAGCACCCTAGCTGGGGCTGTAGTCTTAGGCAAAGCCACATGGTTG
CCTGAGCTCCTGTGGGCTCCAGGGACCCAGAGATGCCTGCTGCCCACTGGCCCATGCCAG
GAAGTGAGTTCTCTGCCAAAGAAGCCCAGGCTAAAGTGCCTGTCCTGGCGGCTGCTGAAA
CAGCCCAGTGTGTCAGCCATGTGTCCAGAACGAGGCACACTGGACTGGTGTCTGCCCCAG
ATTTGTGTCCGCAAAACCGAGTTAGTAAGACCTCATTGGAGCCTTGCAAACCCTACAAAA
TGGCCCATGCTCTGACTGCTGTGCATGGAGAAGCCATTCCCTTTGCCTTGCCATGGAGTT
TTGTGAGCAACTGAGAGAAGAGCACAGTGGATAGAGAGAGTTTGGGTTGGGATAGATGGT
CTTGGAAGTCCAGACAGACAACAAATCATGGCAGATGATGGTGAAGGAGCTCTGGCCAAG
GGGAGTCTGGGTGGGTTGATAGTGGGGCTGTGGGATCCTGGCCAGGGTGGCAGAGCAGAT
GGGTGAGCCAGAGCTAATAGTGATAAATGGCTTCCCTGAGTCGAGCAGCTCTGCCAGGGT
CTTAGGTCTTGGAATTCAGTCTTATTGAGGCCCAATGGGGGCCCTTGCAACAGGGCAGCT
TTGTACGATAGGGTGATTATTTGGGGAGTGTTGCTAGTAGTGGGTTTGTATGTGCAGAAC
TGGCATGGGGGCACAAGAGGCTTCCAGGGGGTCCTGCCAGCCCAAGGTAGGAAGTCCAGC
ACTTGGGGTGGGGGTGGGGGAGCTTCAGACTGGGAGCCTGGGGTCCTATAGACTTGGGGA
TCTAAGCTCCAAGCACACAGTATTATCCTATATTGAGGCTAGTTAACCAATAAGCAGAGA
TCTGCTAGGGATATTGCTTCCTCCAACCATGTGGGGACAAGGGTCCTGCCTGCAGAATGA
GGAACAGTGGGTTCCTTCTTCTTGATTGGCAGTGTTGTACAGAGATCTCTTTCTGGTCCT
ATCTCTTGAGTCCTTAAAGCCACGGAACCTAGGAGGTATCTTTAGTAGGCTGTTAGGGGT
CCTAACCACCAAAGGTGCCTAACCCCACTCCTAACTTTAACCCTTAGCGCTCACCAAATC
CCTGGTCCTCGTGGCTCAGTGCTCTATGTGGCTTTTCACTCCATGCCCAGGGGAAGCCAG
GGGAGAGATTATGTTTTTCCTAAGCATGTTGAAGGTGAGATATTCCCACCATCTCTCTTC
CAGGATTCCTCTCAGTCCTTCTGGCTCTGGGATACATCATGTGGGTCTCTGCCACTAGAG
GAAGCAACTCATCATGGCTCAGAAATACAAAGAGTTCTAGGGGTCCTATGGCCTCCTTTT
CAGTGCTGCAGTAGAGGGTCCATATAGCCTTTCTCTCCCCACCAGCACTACGTGTCAAAG
CCCTGGGCTTCATGGGCACAAGGAAACCTGGACACTTGGACGGTGGACTCCTGGTGGCTG
GCGGGGTGAGTTGTGATGCCCCCTTTTCATCAAGGCTCTCCCTGCCTGTGGTTCTCCCAT
GGGCTTTGGTTTGCACTCCACACAGAACCCTTGGAAAATGGAGAGGAAGGAGGCCTGGTA
TTGGGCGGCCACAGTGGTTTGGGTAGGCTGGCCGCCTGTGTCTTTGGCTCCGTGGGACCC
TTTGCACTCCTGGGCCAGGGAGGAAGCGGGTTGGGCCTGCCATGGAGCCTCTTGGACCTC
ACAGGGCCTGCGGCTCTCTAATTACTCTTTCTAAGAAATCCCTCAAAGTCTTTTCACAGG
AAGGCAAGACCTAGGAAGAGTGGGCCAGGGGCCTCTTCCAGGCCGCTGGTGTGTGAACAG
GTTGGGTTTGGGGAATGCAGAGTTGCCTTGAGCTTGGCACGGGGTTCAGAAGCCATCTCC
TCCAGAAATGTGTTTTTCTGGACCCCAAATTCCATCTCTTGGCCCCTGATACCCCAAACT
CCTCCTCTGCAGTGGCTTCTTTTTCTCCCTCACTTGCAGGACCCGCCCAGTCTGGGTGGG
CCACAGGGCTTGGGCAGCCTGGCTGGTATTAAGGGAAGAGGAAAAAGTGACGGGTGGGCG
GGCAGGAGACAGAACCGCCACATGTCCATGATGCCCACACACACGTGTTTACCCACCAGA
GCCTCGCTGGCCTGTAGGGCCAGTGGAAAGCCTGAGTTGGGCAAAGCAGAGCTGCCCCAG
TAGCAGCCTGGTGTCGGCATGGAGCCCTGGAGCTTGTCTGGCAGTCTTCGTATGACCTCA
GGGAGGGCAGGACAGTGCTCTGAGGCCTAAGCAGGCTGGAGGGGCCAGGCCTGGGCTTTC
AAGGAGCCCCAGGAGACCAAGAGGCAACCTTGCTCACACCTCCTTTGTAGTTTATATATC
CTGTACCCCTGGCCTAGGGCCACTTAAGACTTGTGTGTGTGTGTGTGTGTGTGTGTGTGT
GTGTGTGTGTGTGTGTAGGTGGGTGGGAAGGTGAACTGAGAGGCAGGGCAGACTTCCCCT
CCAGGCTACCAACTACACCCATCTTTAAGGGCCACTCATAGGAGTTCTGGCCTCTCCACC
CAAGGGCTTTTGCAGAATGGAGACCCAGCTCTTCTGACAGTGAGTGACTGGAGATAGGAT
GCAGAAATACTGAGGCCTAGGCCAAGGCCTGCTGGGGCTATGCTGGCCCCTAGAATAAGA
AAGGAGTCAGCTGCTGTAGGCTGGGAGATAGTCACCTATTCACAATGATAAAGAAGGGAG
AACAGCAGCATTTCCTTAGGAACAAGGCATCGAGCGTGAGGCCAGTGATGGCAGCAGGAA
GCTTGCAGTTCTATAAGCTGTGCACAGGAACAGGGCAAAAGGCAGCTGTGCCCCTACACT
GGGATAGCACTTCCTGCCTTGGGACCTCATGAGCTTCCTCCCCATGGCCTCACCAGTTCC
GCATAGGAAGGGTCCCAGGATCAGCTCACTCCACAGAACTTGGTTCTTGCATCTGCTGTG
CATATTGTTGGGAGTGCCCATCCTGTCCCTCTGCCCTGCAATCATGACCCACGCTCTCCA
AAGCCCCGCTTTGGTCTTGACCTTGCGTCTCCGTAGCAGGATACCCAGGGTCAAGTCCCA
ACACCACCTGCAACCACAGTAAGTGTTGCTTCTGGGTGTCCCTACCTTGCATCGGGTCAC
TTCTGTTTTGCCAGTGCAGTATGGTCTCAGAGCCCAATATCCTTTTTCTCTTTGGTCCTA
TATACTATAGGAGCTTCTCCAGGGGCCTTGGAGGAAGGGTAGTTCCTGATCAGGGCCCTG
TAGGAGTACTGTGGAGCAGACCCACATCCCAGGGGTCACCAGGGTCTCTGGGAGGAGGAA
GCTGATAACAGCACAAGGAACCTGGCATTGTGAATACTTAGAGAGGTGACACAAATGTCT
ATCATGACCAATGAGTGGAGAGAGCCTCCTGAGAGTGCAGGTGAAGGGAAGAGAGGTGAA
GGGAAGTCCTGCAGGAGTGAGGAATGGGCCAAGGTGGGTGGAGAGGAGAGGTCATGCTGC
TTTGAGTCCCGACACTGGCCACCCTGATTGCCTCTGCTCCTCAGGAATGTGGGAAATGTT
GTTCTGGCCACAGAAACCCTAGGGGTGACCAGAGGGGTGGGTAGTGTGGCCTAAGGACTT
CTGGCTTCCTACCTGGGACTCTAACCTAAGTCGTACCTGAGACTCTGGGGCCTGAGACCA
CTTAGTCTCTCAGCCTGAGGGATGCCACATGCCTTCAAGGTCACCAGAGGGGATAGCAGT
CTAGGCACTCATGACTTTTACCCAGGACCTGGGTTAGGGTCTTCCACAGGGTAGATGAGA
GAGACCTGCTACCACCACCCGGACTCTCCATTTCTCCTAAAGATAACACCTAAAATCCAC
CGCCAGGTTTCTTATGACAGAGAAAGTCTTTGATAGGGAGAGGTGAAGGCTCCTTGATTG
TGGGAGTGGTCAGAGAGTGACTAAGCTACTCAGCACTCTAGGATCCCCAAGGAAATCATT
CTGCAGATGATGGAGGGACTTTGGGATACCCAGGGCAGGCCAGGGCCCTTTCTGACCAGA
TACAAGCTTAGAACTGGAGAGGCAGCACTGGCTTTTGGCCTCCAGGATTCCCTCTCCCAA
AGTCCAGAAGGCAGAGGACAACTACACGGTGAGGGAGGGGTCAGTGCTATACAGCTTGGA
CCTATATTACTGGCATCCTTGGAAGGAAAACAAATCCTGAGTGGCTGGATCTAGAGGTAA
GGTTAGAAGTGGCCCTGAGGACACCGGATCCAGGTAAGACTGTGGCTGTGTGGAGAGGTA
CTCAGGCCAGGTATTTGCAGAACTTGACAGACTGGTGGAAAGACATATCCTGTATCCTGG
TTACTTTTTTTTTTTTTTTTTTTTTTTTTTGGTCTTTTGAGACAGGGTTTCTCTGTGTAG
CCCTGGCTGTCCTGGAACTCACTCTGTAGACCAGGCTGGCCTCAAACTCAGTAATCCGCC
TGCCTCTGCCCCCCAAGTGCTGGGAGTAAAGGCCTGCACCACCACCACCTGGCCCTGGTT
ACTTCTTAACCCCTGGGTGCTGATGATTCCTATTGGGTTTCCCTGTGATGAATGTCTGCC
CAATGACTCAGAGTTGACCCTTAGAGAGCATCTGATGCTCAGGCAGGAGCAGGCTCCATC
AAGGTCATGTTTTTCTTTGCCTGTTTCGGGGGGTGCTGGGGGATGAGCCAGAGCTTCGGG
CGTGGTAGGCAGGTGCCACCTAGGGAGATGCACTTCACTCCCTGAGATGAGTATACGTTT
GGACATGTCATACCCAAGTGAGACATGTCCTCCAAGGAAGACTAGTTCTCAAGACCTTGT
GTGTTTGCAGTTGTATTGGAGTCCAGGGCAAGGAGGGGCCCAGGCAGATGGAATCCACTG
GCCTCAGAAGGCACTGCAGCTGGATTATATGACGTTGGATGTGACATGAGCCATCATAGC
TCATGAAGAGTTTTGGCATCTGGGGCCACATGGAAGTCTGCCTTCTTGGAGATAGGCATC
CTGAATCTAGTTCTAGAGAGGTTTTCTCAGGTGGGTCTGTCACCCCTTTCCTTGCTGAGG
CTGGTCCTCTGATTCTGCAGAAGCCTAGGGGCCATGAAAGAAAAGTGATATGTGGTTAGA
GATATGCATGGGGCCACGGAAGTGGTATGGAGTGGGTCTTTAGGGGGCAGTGGCTAATAG
GGCAGGAAGAACTTGGCATCACGAGCACATCGAGAGATGGTGGTCTAGATGCTGATCCAG
ATGGTGGCCCAGGGTTCATCTCTCTGGGATGCTCTAGGGCTTGCTATCTCCCTGAGCCTT
TGAACTGCTGAACCCTCTGAAATCCACAGATATGACCTCCTTGAAAAAGTTGAGTCTAGG
GTCAGGGACTCATGTATAGCCCTCACTGGTGAGTCCTTGTTTCCTCTCGCTCTTTGTGAC
AGGACTTTGGTGAGCTCAGCTGACCAATCAGTTGCTCAGCCATGGCAGCCTGTGCAAGGA
CCCAGGGTCACCAAAGATCAGTAGTGATGGGGAATGTTGAGGGACTCTTAGTCTCTTAGT
TAGGGTGGTAGGGAAAGGATGACTTCTGAGCCCCAGTGGCTACATGACCTCCACGTTAGC
ACGTATGTCTCTTCCTAGGGAAGTATGTGATTAAAGTCTTGTTTCTGAGATAGTCTTGCC
TAGAACTGAGGGTAGAACAAAATCTATTAGGTATCTAGGTCCCTTCCTTTTGCCCATCTA
GAAGGTTCTGGAAGCCCTCTGGCTTCTCTTTTGCTGTGGGCACAACCATGTCCCTTCTTG
CTAACTCTACATGGGACTATAGCCAAAGTAATCACGCCCCTGACCTGCTTACCTTTACTG
CAGACTAGGCCATGTCAACATTGAGCAGCACCAGCCCTCGCTCAATAGACCCTGACTACA
AAAAAAAAAACAAAACAAAAAAAAAACAAAACAAAAAAACGATGTAACCATTGCCTTCAT
TGCCTTTGTTGGGTCCCCAAACACAGGCCCCAAGCAATTTTTCCCAGAATTCTTTCAATC
CCAGCCCCCTGCTCAGCCTGGGCCTTCTGACCAGCTCCAAGCTGCTCACAGCAGGGCAGG
CAAACCTTAGCTTGACCCGGGATTCCAGGCTTAGGGCTGGCCACCGGCTGCAGAGATAAA
TCGAGGAAGTCTCCCCCAGCTCTGGCCCCAGCCAGACCCCTGTGGTGGGCAGGCAAGGGA
AAGGAGAGACCCCAGAGGTTTGTTTGCTGTCCCAGCTGGGCTGGCTGTACAGCCCTCTTC
CTCTGTCCTGGCTCTGGCCCCGTCAGATCTGAGAATACGGACATCCTTTCATGGGAGCCA
TCAGTACTCTGGCCTAGAGAAAAGGGACACGAGGGACATGGAAGGACAGAGATCTTCTCC
TGATAAGGAGATGTGACTCCAGCTCTTCATTGAGGACATCTAGGATAGTGAGGGCTCCAG
AGTGTGATCCCAGCCCTTCTCAGTCTACCCCAGGCTTGCTCACTTGAATCCATAGTCTTC
ACTATTGAATGTTTTGATCCTGATGGGGGAACCAGTTAGCTTTCTCCTTGGAGAGTGATG
GAATCCTCCTCTCCAGACGGGGACAGGGACATCCCCAACCTGGACATATGTGCTTCCTAT
ACCTCCAGGGACCCTTCCACATCCACCAGGAATCCTGGTTTGGAGAGCTCTGTGGTATCA
CAGGATCTGTGATGTGCACACCACTAGCATGAGTGTCCAGTGTCCATCCAGACAGGTGTC
CTCCACTGTCTCATCACATGAGCTGCCATCTTGCAGTGTCTACCTAAGTATAGAGCCATG
TCCCAAGCTCTTGGAATCTGGAGGTTATGTCTTCCTCAATGGGTGAAAGACCCTAAAGTC
CAGGAGAAGAGAGGAGACTCTGAACCAGCAGGCTGTTAGGAAGGTTGGGGTTCCTTTTAT
ATTTTTTAGCAGCTTATTGTCAGAGGTGGATTTATAGCTGTGCTGGGGGCTGCAGCAGCC
CGAGGGGATGTCATTTCCTGAGAGGCCCAGCCCAGCCTTCTACTAGGGCCTTAACTGTAG
GGGCTGTGTCTTTAGCTATGCTTGGTGTAGCACCCTGTAACCCCAAAACCTTTTAACAAA
TGCGACTTCTGAGAGTAGAATTGGTAAAATCCAGGGACTCTGAAGCAGCTGGAAGGTCAC
CGGGAGGCTAGACTGGGGCTCCATGGGACGAATGGGCCCAGGACTTGAAGGGTGTGACCA
GCTAAGATGAGGGTCCTATGTAAGACAGAACAAAAGGAGACAGGAGTGGCAATCCACACC
TCCTCTGAAGAGACCCTGAGAAGCAGAATGATGTGGGAACGCCTGACGTCTTCAGGACCC
CTAGAGGACCCGAGAAGAAGCAAGAACCCCAAGTCTGAAGGCAGCAAGCATGGGCTGGGG
GCATTTTCCACCTGCATCCCCCCCAGGAACCCCACCTCAGTCGCCAAATGGTTGTTATGC
TAACCGCTGACCTCACGGGGGCGCAAGAGACAATAAAATTTTAGTTTGGAGGTGCAGTTT
GCCTATGGCCAGAACCTCCAGAGCGGAGTCTGCCTAACAGGGTTCCCCCAGCTCTGCTGG
AGACCCCACTCCTGGGTAGCTTCCTGATAGGCATCCTACCCCTGCCGGTTCTCTGGCCTC
TAACGTCTTTCTGCCCACTCCCCTTCTCCTTCCCTTCCTCTTGTCTTCCTCAGGGCTCTC
TCCCACCTCCTCTCCACCCCCATCGACCACCCCCACCCCCCCCTTCCCCTTCCTGCTTCT
CAGGGGCCAGGCAGTGGAAGAGGATACTTTTCTGTATGCCCTAGGCTAGGCAGGGACCAA
CCCCCACTCCCACCCTACAGACAGGCAGGCCCAGCCTTTCTTTGCTGTTACAGAGCTGGA
GGGCTCCCATCAGGAGCTGTGAGGGAGGAGTGGTAGCTGGAATTCTAATGACCTTAGGTG
TGGGACAGCAAAGGGAAGCAGTAGCTCAGGGACAGCCTGGGAGGGGGCGTGGCCTGAGAC
AGGCTGGGAGGAGATAGCGCTGAGACAAAGCCCTGGATAGGGGCCCTGGACAGAGAGCTG
GGTGGTAAGATACCTGATAGCAGAGGGAGGGACGAATGGGGTGGGGACAGGAAGGCTGGC
AGGGTTCCAGGGAGGGCTGTTTCAGGGGATGGTGGGGGAAGGGAGGCCCAGCTTTAGGCA
GGAGCAGTGTGTGTGTGGGGTGGGGGGGTGGGGATGAGGGGAGGGTGCCACTCCCAGGTC
AACCGGGCACTGGCTTTGTTGGGGAGTGGGGGTCTTGAGAGAGGCTGAGGGAGATTGTCC
AGGGTCTGTTAGGGAGCTCCTCGCTGGTGTGGGCCGGTAGAAAAAGGAACAGAGACTGGA
GAGTCATAGAAAAATTTTAAGTGAGAGTTGATGGAGACAGGAAGTACTTGGGAAGTTAGA
CGTTGCTCCTGGGCCTTGTTCCTCCAAGGAAAGTTCTAAAGCAAACTCCCTAGCATGTCC
TTTCCAGGACAGATCACTACCCTTGCTGAATTTGTCCCTCACCTTTCTATGTCCTTCCAC
GTGTCCCCAGGCGGATGCCTCTTCCTCTCAGCACTGGCTGCACTCTAGGCTTGAGGTGGC
AGTTCCCAGGACTCCCAGGATGCTGTAAGCACACTTGATTGGAGGACAGCCAGCCGATTT
CTTCTTTTTTTTCCCAGCTTAGAATCTCAGTGGAGGCACTCGTGGGGGACAGTCCCGAAG
AATGAGGAATACAGGGTGGACAGTGAATTCAGCGGCCCACAAGGCTAAGTGGAGTGGCCA
GCAGAAAGCTCCTCGTGGGGTTACTGAGGTTGGTCATTTGTCCAAACCTGAGGAGCCGTG
AAAGTCTTCACAGTCAGGTCAGGAGCAAGCATGGAAGCAGGGAGGCCCGGTGGAGAACTT
GGTAGGAACCAGGTAGGTTCAGCTCCTCTGGGAAAGCCCACGCTTGTCTTGTGTAATAGT
ATACCTTTGTAGGTGATTGTGCCAGGGAGAAACTGAGGCTGAAGGACCCTAGTGGCCACT
GCTGGGCCACATGCTACATTCTGCTCTCTTATTGCTTTCAGGTCAGGTCTCCAGGGAAAA
GTAGCATACCCTCTTCTAAATCTGTCCTCCCCTCTCCAACCTCAGTTTCCCCTTGAGTGC
TTAGCTCCAGGCAAGCTGAGCAGGAGGTAGGGTCCTATAGTCTCAGCACAGCTTAGAACT
GAGACAGCATCTCTGGGAGACAAGGGGCAGAGGCAGAGACCAGGAAAGGGGTACATCTAG
ATACGTGGGTTCCTCTGGGCTCACACTTGGATCTTCTTTGAGATTAGTGGCTCAGGTCTG
GCTCCAGCATAACCCAGGTCTCTATCTTTCCTTTTGTTTCCAATTCTTTCTTTCATCCCT
CCTGTCTAGAGGAGGGTTGGTGGAACTTGGGTGTGGCAGAGCCCCTGGGAACTAGAGGAG
AAGGAAAGGCCCAAGACCAGGGGACCAAGCCCCATATGGAGCATACTGGGGACAGAAAGG
TCCCACGGATAGACTGGCCAGTAGGCTTGGTGGGATTCCCTGCTAGCTATGGGCTCTGTG
GATAAGAAGAGGCGTGTGGTGGCGCACGCCTTTAATCCCAGCACTTGGGAGGCAGAGGCA
GGCGGATTTCTGAGTTCGAGGCCAGCCTGGTCTACAGAGTGAGTTCCAGGACAGCCAGGA
CTACACAGAGAAACCCTGTCTCGAAAAACCAAAAAAAAAAAAAAAAAAAAAAAAAAAAAA
AAAAAAAAAAAAAAGAGGGTCTTCATGTCTGATGAAAGTAGCCAAAATGTGGCTTTATCC
AGTTTGTTCTTTAGCCTTTGCTTCCCAATATGAAAGGGCCTTCATCTTTGCCTGGGAGCC
AGTGTTCCCAGGAACCTCTATACTAGCTAAATCCAGCAAGGGCAGTTGTGTGTGTGTGTG
GGGGGGGGCGGGCTTGTAGCCCCTCACTGGAACTGTGTGAGGGTAGGACCATGGAGTGCA
GCCACCTGCCTATGTCCATCACTTAATCCCCCGCCCAGCCTACTGCCTGGTCCCAGCAGG
CAGTGCACTAGGGTGGGTGTGAACAAGTCCTCCAAGGGTCTTTTTGTCTGTTTAACTCCT
TGAGGCTGGGACTGAGGCTGGCCATGTGTTGGTAGGCTGTGTTAGGAGGTGTGGGGAAGG
TCTGTGAGTTGGGGGAGGAGCTGGTTCTGTCCTGTTAGCTATTTGCTAACTGAACCACTT
CAGACACTTCTTAAACTTCATTAAATGGACAAATCTTTGTCCTCTCTGACAGGATTTCGC
TCGTAGAAACACCCAGAGGCACTTGGAGCTAGAAATGAGGAGGCACGGATGAGGGAGAGG
CCTGGGAAGGAGGAGACCCCAGGTGGGGGAGGTGAACCATGAAGGTGGCTGCATCAGGGA
CAAAGGCTCTTAAACCCACAACTCAAGTCCCTGAGGCCATTGTGGAATAAGTGAGGCACG
GGGTACTAGGCCACTGGGGTATCCAAGGGGTACCATCAAGGTAGCACCTTATCTTCAGGC
CTCCCTAGGAGCCCTGCCGTGCAGAAGCACAACCCTGAAACTTCCTGCCCCTGCATTTTA
AGTCTAGGACTTCAGAGTGATGTGCTAGGCAAAGAGCCTGTCAGTTACACCTGGGGGCTT
CCTGTCTCCATCTCCAGCCTCCCAAAATCTGCTGTCTCCTTGGTGTCTCCAGACTTTCAC
AACCCTCTCATCGGGGCCCTCCTGAGATACTCGACATTCATGAGAGGTGACATGGCTATC
TTTCTAGAAACATCAAGGAAATTGAAGCCTTCTTTGCTTACCATCCACAGGAATCATGTC
TGGCATGCTATGGCAATCAGTTGCAACAGGAACAGCATGAATGAACTCAAGGGACACACC
CAGCAAGCTGCCTTGACCAGAGCCTGGAAGGATTGGTGAGTTCCCTAGGGCACCATGCAG
TAAGCACTTGTCCTCACAGCTAATGACCCCTATATGCTGTGTGTCCTCAGATCACGTCCC
ATAATGGAGAGCTGGAGTCTAGTTCATGAGAACCCACAGAAATTAAGGTAATGTGGTTAG
GGTCATTGCTAGAGAAGGCTCTAGGAGTTCCACACCCCGCCCCCCTGATCGGCAGGAAAA
GAGAGGAGGAAGCCACTGGGCCTGGCTTGAGCTTCTGAAACCTCAAAGCCCACCCCCAAT
GACACATGTCCTCCAAGGCCATGCCTCCTAGTACTGCCACTCCCTATGAGTCAGTGGGGG
CCATTTTCATTCAAACCACACCACAACATGGTATCCTCCACCTGGAATCCAACATTTTCC
ATTTGAACCCTTCACACTCCATTTTCCACTTTGCAGCATTCACTATCCACCCCATGCTCT
CCATCCTCCATCTTTTACTCTCCTCTCTCTCCACTCTAAATCCCATCTTTTATTCATCTG
CATCCTCCATACTCCATTGTTTGCTCTCCATCTTCTCCACCATTCCTCCTGCACTCTTCA
CATCAGCTCTCCATATTCTTTTTCATCTCTTCAACCTCCACTTCTCATTTTTCCTTCCCC
ATGCCTCCTTCACTTCCATCCACCATGCACCATGCATGGCCCATCTTCTTTATTTCATCA
CGGTACCAACACCTCCTACTCGACACTCTGCTCTACAGTCCGTTCTCTATCCTCCATGCT
TTTGCAGGCTTCGACACATCATTAGACATTCCCTGTACTCCATACTGTATTCTTCTTACA
TATCACATTTCCCTTCCCACCTTCATATTGTATACCTCATTGCTTCCTCTCACTTCTCCA
TTCTGTAATCTATCTCCCAGCCCTTCTCCTCTTCATGCCATTTCCTATACTGTATTTTAT
ACTACATGTTTGCATGTTTTGTATATGTTTTATAAACTCTGCATTTCCTTCCTCGTTACC
CATACACTATTTTCTACCTCCATTTATTTGTGTTTTTAAGTTGTATTTATTTTTGTTTAT
TGTGAGTCTGTGCCTATGTGCCTGGATATGCATATCATAGCACATGTGTGAAGGCCAGAG
GGAAACTTTGTGGAATTCTTACTTAGTATTCTGTAATGTTTCCTAGTTTCTCCATTCACC
ATTGCACATGCTCTAGCTTCATTTGCTGTGGACCATATTGTGTTCTTTACACCCCATATG
GAATATGAGATATTCTACCTTCTACCCTCGAGTCTCTCTTTACACACAAAGCTCCGTTCT
CTGCTTCCACAGTCTGCTCTCAGCTCTATACTCCACACACCGTTCTACACAGTTTTTCTA
TTCCCTGGACACCATAATATATTCATCACAATCTATTTGTTCTACATGTTGTGCTCTCCA
CACAAACATTCCGTTCTCAATGTTCATACTTTTTACTTTGTTCTGCATTGCCAATTACCA
ATATGCTCATCATCTATTCCCCATATACCATACTCCATACGCTTCACCATTATTCTCTCT
ATTCCATGTTCCTAATGCCATCCTCCACACCTACTGAACATCATGCTGTTCTCCTCACCC
CACTTACACTGTTCCATTTCCCACACCCAGTGCTCACTATGCACATCTTCACTCCCAGTG
TACACGATGCCCTCTCCACTCCGATGTGCACCTTGCCATTCTTCACGCCTGATGTACGTC
TTGCCATTCTCCATGCCTGATGTTTGTTTTCCACATAGGAGCACACCGCGCCATTCTGCA
CTCCGTTCTCTGAACACCACACCCTCTGCATTCCGCTCTCCAGATCTGCTGTATTTTACT
ATATTCTTACATTCCTCATACTGCATAGAACTCCTGTTACATCCTCCATCTTTCACGATC
ACATTCCACGTGTCACTTTTTATTTCTGAAGCTATGTTTCATAGGCTGCACTCTTCATTC
TCCAGAACTCACACTTCATCTCCCACACTCCTTTCTGTATGCTATCATCTTCTCTCCAGT
CTCTTTCTCCTTAATTCATTCTCTGCTTGAAACAATTCAACATTCTCTGTATCATAACTC
CATATGCCACACTACATCTTCTTCCACCCCTCCTTCATACCTTGTGTACAGTCATAGCAT
CCTCCCGTACATCCTCTGTTTTCTCAACCCAATGTGCTATGCCCAAACTTCATGCTTCAT
TTCCTGGACCCTAGTCTCTGCAACATCCTCCATTTGGCATGTTCCATCCCACATTCCCAT
TCTGTCAGGTTCCCACATTGTTCCCATGCTGGAAATTGAACTCAGGACCTCTGGAAGAGC
AATCAGTGCTCTAAGCCTCATGTTCCATCCATAATATTCTCCCATCCATCCTTATATCTC
ACCACTCAATACTTCATACTTCTTAAACTGCATTCTCTTCTCTAGACTTCATGATTCATC
CATTGTGTTCTTCCCTCCATTCTGCATTCTCCTCATTTCACATTCTGTTTCCAGTCTTTC
ACAAAAAGTACTCCAGTCTCCTAACCTCAGGCTCAATTCATTATATCCTTCCCCTTGTTC
TCCATCCTGTTTACTCTATATATTGCCCTTGTACTCCACACTTCATTCTACATTTTCTAT
GTCTATGTCACATGTTCTATAAGTTATAGGTAAAATGGACATATTTTCAAATTTTTGAGA
TAGAGTTTCTCTGTGTAGCCCTGGGTGCTCTGTAGATTGAACTCAGAGATCTACCTGCTT
CTGCCTCTTGAGAGCTGGGATTAAAGGAGTATGCCACCACCCCAACTGTATTTTCAGTTT
TTAATGAGTGAGCTTATTAAGTAGATAGCAAACAAATAATAAGGAAATAGATGGCAAATA
AAAGAGAGAGGGAGATGCATCAGAAAAATAGTAAAATGTCAAATCAGACCCTTGCAAAGT
CTAGCAGAGACAATCGGAGTAGTCAGCTTGAGAGAGCAAACAAAAGCAACATCATCAAAT
TGGGGACTTACAAACACCCAGCAGAAACCAATTGGGAGGGGGACCCCACTGAGGCAGCCA
GATGGGGTTCCCAAAGAGGAGAATCCTGGGCCCCGGCAGAGTATCCCCTAAGGCAAGGCT
TTCAAGTCAAAGGACAAATAACACCAGATAGGCACGCTCACAACATGCAGCAGGAACTTC
CAGAGGCAGCCAGGCTGAAGCAAGCATGCTGGAGTTCTGGACGAGAGTTTTGTTGGAGCA
AAGTGTTCTCTCCAAAGATGAGCTTCCAGCTTCTCTTTCCACCACAGGCATTTTTAATGT
CATGGGATTAAATAATCACAACTTCTGTCAGAATAGTTTACTTCCTAGCCTTTCTCAAAG
GCACAATGATTGTATTGCCATTAGCTGTTGCTGAGTTCTGCTCTCACTGTTACAGAGCAA
GGGAGCTGCTGGAGGCAGGACAATGTTTGGAAGATACTTGACATAAACACTCTTGGATGG
GGGGCAACCCCACTTACAGAGTCGGCTTCTCCAAGAGCAAGACCATTTAAACAATGTAGC
ATACATTACACCACAACAGCACCAATTCTTCATGTTCTCCCTTCTGTTTTCCTCACTCTG
GGGTTGTGTGGTATGGCCAGCGCTGTTCTCCATACCTCAGTCTCCATTTGCCACATCCCC
TCTTCATTTCCTATCCACTTCATTCTATAATCTGTTCTATCCCAGATTTCATACTGCATT
CTAGGCTAGGCTACACACCCTGCATCCCATTTACCATCTTCTTCCCTACATTCTCATGTC
CTCGTCAGTACTCTCTGATTCTGTGTCACACTTGATTCTATGTCATTGTGCATAGTGTCT
TCATGGCACCTCACACTGTGTTTCCCGGGCCCCTGGCATTCTTCATGTAGCACACTGCTC
TCATTCCATATGCTACATTCTACACAGCATCTTTCATACCCTATGTGCCATTCCCCGAGT
TCTTCCCTACGCTCTGCACGCTCCTCTCTTCTCACTCTGCCTCATATGTCTGTCAGGCTT
TGTTCTCCATAGTCTGTTCTCTATACTGCATCCTCTACTCACTATGTTATTAAACGGCTC
TCCAGTCTTCTTGCTCCGCCTTTCTCCCCACACCTAATTCTTCACTCACTCTACCACAGG
CCTTGTGCTCCATTGACCATGGTCTCCCTACTTCACCATTTGAGGGCTCCACATTCTGCT
CCCCACAATCGACGTCTCATTTACCTAGTGTTCCCTCCACACCTCATACTCCATTCACCA
TGTTTGTCCTTCCATTGCCTGTGCGCCTCCCTCCAAAGTCTATTCTGCATTCTGTTCTCC
ATGTCTCATGCTGCACAGCTATCTCTATGTCTCTGTCTCTGTCTCTCTCTCTCTCTCTCT
TTTTCTCTCTCCCTCCCTCTCTTTCTATATATACCAGTCACGACCCCAGGCTTTTGTTCT
CTTCACACCGTGCTTTAGTCCCTTGCTTACCTACAGTGTGTACACAGTTCTCCTTTTACC
CTGTTCTCTCCCCCATCTTTAGTTTCCTCGTGTTATACTTTGTTGCTCTCCTCCATACAT
CATGTACCTCCGAGCACTCCCCACTCCATTTTACATTCTCTTTACGCTATGTCTATCTCT
ATGTCTGTCTCTATGCTACACACTTCATTCTACATAGATTCATCGTACTTCCATTGTACA
GAGTTTGTTCTTGTCGCCTCTCATGCCACTCACCAGGTTCTCACCACCATTCTCTATCCA
CCTCACTCCATATTGTGCCCCCAAACTTCTCTCTACTTATTTACTCTCTGTAGCTCATGG
CTGCCCACCGTGGTACCTCCTCTATTCTTCTCAGCCCACCCTCCACACTTCTTTCTGTGG
AGTCTCATGACATCCCTCACATGCCACTGGCCAACTTCTCTCTTGTCCGTTCTCCTCACT
CAAGTTTGCTCACATGGCTTTTCTACCTGACTTCTGTACACCACGCCCCATTCACCACAT
CCCCTTTCCTTACACTCCACTGTTGCCATATTCCATAGCTATGTCTCCATATTTTATCTT
CCTTACCCCATAGTCCATTCCCAGTGTTCTTCCCTCGGCTTCCCATTCCCCTTGCTTTTC
TCATGCTCTGTACTTCGTCCTGTACACTATAATCATACACACCCCACACTCCGCTTGCTG
CATCCCCCCTTAGATCTCTCAGTTTGTTCCATACTCTACATTTGATACTGTGTGCTCTAC
ACTGATCGCCTCATGCTCTAGTCAGTGTTTTTGCCTGTCTATTTGCTATCCCCCCCCCCC
ACACCTCACTGTGCATAGTCTTTTCTAAATAACTCACACTCTGGTCACCGCATTCTCTTA
CTCTTCCCACACAGTAGTACACTAGTCATACATTGCATAATTCTTTCCCAACATTCTATT
CTCTGTACCTGTTGCTCATTTCACAGAATGTACCATATCCATCCACTCTCCTCTCTCCAT
GCTGGTCCCATGTGCAGTACCTCATTTTACATAGTCTGTTCTTCATACCACAGACTATAT
TCACCAGGTCACTCACCCCCTTGTGTACTCTTTATCCTATTCTGTACCCACCTCTATGCC
TCATTGGCATGATGTTCCTTTGTATTTTATTCTCCACTCATCCTTTCTCCCTTCTGTTTT
CCACTGTGTGTACTCTTCTCCCAGAGACCACAGTTCACTCTTTACACTATTCTCCATGTG
TCCTGTTGCATACACCATGTTATCACCTCTGCATCCCATCCATGTGGTTCCCAAGCTCCC
TTCTGCATACTCTGTACTTTATCCCTAACACTTCATGTGTCACGTTCTCCTCCTACTTTT
CATCTCTGTTGCTATACTTACACATCACCATACACACGTCTATGCATCATACACCACTAG
CCATGTTTTCTCTCCATCCTCCTCTTTCCAAATGACATACTTTGTTCTGGGTAATCTCAT
CTCTGTAGCTCAGCCTTTATTAACCAAGTTTTTACATCTCCTGTCTATTTTCTTCACTCT
GTAGCTGGTCTCCTGTGCCATAGGCCATCGTATGTACGCTATTCTTTCCAGCCATCACTT
TCTCTGTGCCCCGTCTCCAATCTCTGACTGCATATTCTGCTCACATACTTCTGTATACAT
TTCACTCTCTGTACATCAGGTCCTATACACAATCACCTCTCCTTTATCCTGCCCATTCTA
CACTCCATTCTTTGTTCTACATAACCAAATCTCCATGCCTCTCCACTCCAATTAATCAAA
TTCCCCTCTCTGTCCTCCATTCTCACCAATATCTATCCTTATACTTTCTTATACTTGCTT
TATCCTCTGTACATCATGCCAAGAAAGGCAGTGGCAAGTTTAGGATTGGGACAGAATTTC
TAACAACTTCTGAAATGGATTTGAACTTTCTCCTGATACTCCGTACTATGTCTTTATTCA
AATCAGCATTCCCAACACTAACAGCCAGAAGATCAAAATATTGGACAACTGTGAAAAATA
TTGAAGATGTCAGCCTGTGGTATCAATTGCTCAGCCAACATATAATTCTTTATGTTAAAG
AATAAATATATCCATGTCATTAGCGGACAGATCTCTTTCATTGTTAATGAATGGTAAAAT
GATACATACATCAAGGAATTGTTTTGAAATAAATTTCTTTATGATTGATGATGAGTCCCT
GCTTGCTTTACACTCCATCTTATATTCCTATATGCTGGAGGTCATGTAAAGTTTTCTTGG
GCAAAATAGAACGGAAAGTAGAAAGTTACAAATCTCTGGCTTAGCACTCACTTTCCAAGG
GTCTGGCCCTCAGGAGAGATGGAGGCGGCTATGAGGCTGGTTACATGCCACTTGTGATAA
TGGAGCCAAAGCTTCAGGCCCCGCTGCCCCCACTGCTGATCCGTGCTGTGGAGCCAATTC
TCTTGCCTCTTCCCGCTTATTGATCTTTGGCTCCAAATAATGAATTTTAGCATCTGAGGT
GCGGAGTCCCTCATTCCCTATGAATCTGTTCTTTTCTAAAATGACAGTTCACCTGAGAAG
CAATCTTGTCGTTCAAGTTTTCCTTTCTGATTGTCCTGTGAGCTCCCACTGGCATCCTTT
TTATATTGAGACCTGTAATAAGGGCATGCCAACACCCAGTCACCCCATTATATCCCAGGT
AAGAGGGAGGAGTACACCAAGGAGGTTGTAGACGGTGGCTCTATTAGAATATAGCCTTGC
CGAGGGAGGCTGAAAGGGGTCAGGGGGCTAAGGAGAGGAGGCCTGGGACATGGTGCACCA
CAGAGCTGGAAGCAGGATAGGAGCCCATTCAGAGGGCACAAGCCACACGGCTGGGAAGGG
CCCATGGGACCACTTAGAAGAGGGTCCCTGAAGTTGAGCAGGCCTGTGCCCTACAACCCT
TCATACATACTGACCCACACTCATATGCTCACACACTAATATAGCACACCCGAACACAAA
AACATTCACTGAAACACATAAGTACAAGATGGAGTCACACCAGAGTACACAAACACACCT
CCCAGGCACACAGAGTTACAGACACTTACATCCAGTCATATCTACACTCTGACATACACA
CAGACACATCATTAGCCAAACACAGGTACAAAACAAGTACACACACACACACACACACAC
ACACACACACACACACACTTCCATAGCCCACCACATTCACCTGTCTCTTCTCTTTGTGAT
ACTAGGTGGCAGGTGATTACAATGTTTCTGTTCACAGATGGGGAAACTGAAGGGGTGGGG
GCTCCTTGAGAGCTCAAGAATTTGGCTTAGTCTCAGAACTGGATGTGAGACTCCATCCTC
CTGACACCCAGCGTGACATGGATACACTAGGAGCACATAGGGACACTGTTGTACCATAAC
AGCCTTCTTTCACGTGAGACCTCCCAGGGACAGCAACACTGAAACCAGGTCAGGGCCATC
GGAAGCTAGTCTGTATCTAAGTAACAAATGATCCCAGGTCTTAGGGTCCCAACCAGGGTC
CTGCAGGGCCACACATCCAGAGGTTTGGAGTACCGAGTCCTGTCCACTGAGGTGTCTGTG
CCACTGGGCCAGAAGTAGGACTATGTGTGCAGAGCAGGAAGACAGTCCTCTAAGAATGTC
CTACCGCCCACGCATGCATGGTGGCAGGAGATGAAGCCAGCTGTGGCCACAGAGTTCTGG
TTCAGAGCAAATATTGTCCTAAAGTGGTTCTGGAACGTGCCTTGTGCATTTGTGTTTTTG
TGTGTGTGTTTTGGGAGCAGTTGCATTGACAATGGCTGCCAGCCAGCCTCCACAGAGGAA
AGTAGGGTAGCTAGACAGCCTCTTGGGGGCCCAGCACCTGCACCTCCCATCTGTCTCTGC
TTTATGTCTAGGCTGTCCATCCACCACGAGTTTGTACTGGTGAGGTAGTGCAGGTGCCCA
TAGGAAGGACTCTCCTGCTAAAGGCTGGGATGCAGGCCACACCCAGCTGAGGAACTGAGT
CCTATTACTGGACCAGGTCCAACTGGAGAAACTACTCTTACCAACTTTAGAACTGGCCAC
CAAAGTCAGTCACCAGATACTTGTTCTAGAGCTTAGAGTCCTCTGCAGCACCTCAGGGGC
AGCCGCTAGACCTAGCAACCCCAGACGTGGTCTTGGGGACCTGGCATTCCCCGGAGCAGG
CAGAATTAGGCAAGTGGTATGGAGCCAGTTCTCTGGTCTTCACAATTCATGCACAACTGA
AGGGCTCACTACCCTTAGCCCCTCAGATGGACAGATGATGGTAAGTCACATTTTGTCCCC
ATGAGTGTGTCTATCATCAGTGGCTTCATGGGCCTACCCAGTGTTCTCAGGAATGTTCTA
GAAGCAAAGGTAGCAAGTTCCCTAAGGTTAGGATAGGTGGAACAAGGCAGGCTATGAAGG
AAGGAACTCAGGGAATGGTGGGGACCAGAGCAGCCACTGCCGATGGAACTGGAGCTAGGA
CTGTCCTTGACCCTCTACTTGTGTTAGACACCCGGTGTCATGAAGTCGACCCATATGCTA
TTTTGGGATGCCAACCCTACCCACTCTTGCTCCCCATAAAGTTACCTCGAGCAAACACTA
GATATGTTTAGATGGCATTTGTAGGTTGACTCCTGCCCAAGAGGCTCTTCATTGGGCCTT
AGAATTCCTTGTTCTCTTTCAAGGACACCTAATTTTCTCTTCCAAAGAGAAAGCCTTCAG
ATAGACTTGGGTCCCCATATATAACTCCCAATGATGCAAGCCTGCTTACTTTTCAGTGAA
TTTTGTTTGCTGACTTGGGCGGGGAGGTGGGCACACAGAGGCAGTGGCCAAGTGGGAATG
TGAGGCTCTGGGGAAAGTGAGGACCCTTCGACCTGAGATCATTTGTGCACATCTTCTCCT
TTGTGTTTTGGGTTTTTGCAGGGAATGGGCTGGGGAGTGTAGTATATGCTCATGGGTATG
TATGTATGTATGTATATGTGCATGCAGATGCATATGTGTGTACACGCATGTGGAGGTCAG
AGGTCAACATCAGATGTCTTCCATTATTGTTCTTTGCCTAATTAATTAATTAATTAATTA
ATTTTTGAGACAGGGATGTTAGAACTTGGAGCATTCCAATTAGCTAGCCTGGCTAAACAG
TGAGCTCCTCTGTGCAGCCTCCAACTCCCAGCTAGGGTAATCCTTAGTTCCCAGCCTAGC
CATGTGCTCTCTAAGGCCCAGTTTGTTAAATTACTAGACTTGTCAAATCTTCAGAGTTGG
TACTGTGAGGCAGAGGTGAGGGATGGGCCTGACAGGAAACCAGGTGAGACCAGCATGATT
TTTTCTGTGTAGCTGGCTCATCCCTGGTCCTTTCTACAGATCTCTCTTGGTCTCCCCTTG
TTCTTCTGGAGCCAGACAATCCTGCAATATCCTGTTTAACCATTACTGAATGTTGGGAAT
GATCTGTGATGGGAAAGACAGAGCTTGGGACTCAGCCAAGAGATCCAGATACCCCTGTGT
ATTCTAGGCATCATCATGGAGAATGTGGAGGACCTGGAGAGAAATAAGTGGCCCCCACAA
ACCAGAAAGTAGCCCAGATGGGCACGGGCATGCAGGCAAGGATAATTGTCTGAGCTGTGA
GGAGGAAGTCAGGATGTTGTGGATAGCTGTGATCTCTGTGGGACTGATACAGATGTTCAT
TACTATAACCATTCCTCCTTTGAAGGCATCCTGGGAAGTTCAGGAGGTACTCCATGGCAT
TGCAGGAATGCCTCTCCCTGCCCTTCTCAACCCCACAGCCACCTCTATGCCTTCATCACC
TAGTCATCTCAGGATCTTGGGAAACCAAAACTTTCTCTACAAACACCTTCCACCTGAGTT
CCCAACCAAAGCCACCATGGGAGACATGCCCTGACACTGAGCCATTACCCCATAACCTGA
TCTTGAGCTTCTCAGACCTAGGGAAGGCCTTTGAATGGGGCAAATATCCCCAAAGGTTCC
ATAGGAATATCAAATTGGAGCAGATGTATACTGGAATGAGAGGACCTTTGTGTATGTTAC
ACCAGCTGTAACATCTCCATGGCTTCCCATCCTACTCTTGTCTTATTCCAAAGCAGACAC
ACCGGACTTCAGAGAGACTGTGGGATGCCTTGTGTTTAATTACAACCAGAACAGTTTGAA
AACTCAAAGAAGAAGTCACTGGCCTTCTCCCACATCATACCTCAAGCTGAGAATTCTCGA
AGAGCTCACACCACAGGTCCTAAAGCTTTCCTTTTCTTCTTTCAAGGAGGTTGTGGAGAC
TTTAAATCCGTTCTTCTGCCACCTGCTCTTTTCTTGAGACTCGAAGTAGGGCTCCTCTCC
TGACTTGTATTTTATAATAGTAGGGCAACTGGTATTTTGTAATAGTAGGTCAACCAGGAC
TGACCAGAAGGTCAGTTGCTAAAAGCACAGCTCAGGGACCCCAAGGCTTTGCCCTGTGTT
CTCCTTCTGACAGCCTCTGAGGTATGATGACTTCAACCCCTGCTCCCATAAACAATTCAC
CAGGGACTGGAGAGATGGCTCAGTGACTAAGAGTGTTGTTGCTTTTGCAGAGGACCTGGG
TTCAGTTCTGTGACTCACAACCATTGGTAGTGGAGAGCCCTCCCAACTGTGCCCTGTGCC
CCGAGTATAAACACAGAGATACATTGGTGTCCTGTGTGCATCTCTGTGAACCAGGTATAC
TAACGATCTGGCTAGAGACAGAATAAGAGCAGTGGATTTGATAGCTCGTGGCTCCCGGAG
TGGATTCCCTGAGGCTGCTGTCAGTAAGATTGCTACAGAGATGCCACAACTTGGGTATTC
CTGCCATCTTTGGAGATGGGGGGATCATGGTCTATGGAGAGCAACTCAAAAGCTCTAGGA
TTCCACTCATAGCTGTCCCCACTTTTCTGGTAGCTCTTTAATTTTGACTATCAGCCTGAT
TGGATTGAGATACCTAGGACGTTAATGAGCTGTCTGTGCAAGAATTTTCAGGGACAATTA
ACTGGTGAGGTGGAAAGGCTTGGGTATTCATGGCACCATCCATGGGCTGCAGTCCCTGAT
GGAAGAAGAGGAAAGGAGAGGAACAAGCTAAACACTAGCATTCCCCACTCGGCTCCCTAG
TCTGCTGAAGTGAAGACAGGCAGTTCAGGTTCACACCCTGTCATGGAGCTGCCTACAGCC
ATGCCTTCCCACCAAGATGCCCTATGTCCCCTAGCCCGTGGAAGGAAAAAAAATCCTTCC
TCCTTTAAGTTGCTTTTGTCAGGTCTTTGGTTATAGCAATGAGAAGTAATATATTCCTGG
TTTGCTCATACCAGGAAGGCTCACCCCATCTTTCAGACCCTATGAAGCACCTCACTAAAC
AATCACTTGTTGCTAGAAGCCACCATACATGACATTGTGTGCTGGCAAACAGGGTACTGA
GCCAGAGTGGCTTGCGGAAGGCACATCTTCCCAGGGCCTGCACTCCTATGCCCTCGCTCT
GGCTCTGGCTCTGGCTCTGGCCCTGGCCCTGGCCCTGGCCCTGGCCCTGGCCCTGGCCCC
GACCATGGCTCCACATCGCCCTGTACCACAGAGGGCCATGAAGCCACGTTGGCCCCCTGG
ACCACAAAGGACCAGACCATGACACTCATGTTGTCTAGGCCAGACTTCCCCAGGTATTGA
ATTTACCCTGGACCTGTGCCATTGAACACACATCTGCCCCTTGGCCCCACCCACCCACCA
CTGTTTTTTTTTTTTTTTTCTCCTTTCTCTCTTACCTGGAGGCTTCCCTCTCAGCTGCCT
GAATCCCAGTCTGTAACCAAATTCCCTACTGGCCCCTCTTTCCCACTTAACTGCTTCATG
CAATCTCTGAGAGGGTAGGGAATCTCCTCCTACCTGGTATTCAGAACCCAAAGACTTTGA
AACTCCTTCAGATCCTGACCCTGGATGCCTGTCACAGAGGGGGAGAGCGATGAGTCTCAG
AGCCCATTAACCAGCATTTGTCAAGTTCAGATGCTTTCCTGATAAGAAGGAGCCTTACAG
CTCAGCACTCTGGAAGGTACTAGATGGCAGGAAGTACTGCCGTGCTCCCTTCGCCCCCCC
CTTCTCATGTGATTCAATTCCTGGGAGACGCAGCAGCATCGATTTTGAAATCCCTTTGAA
AATGTTTGCTTTGTTTTATTTAGAAATTTCCCAAATTTTTACCAAGTTAAAGAGATGACC
ACAAGAATGTGTAGCCTGGGTAGATGTCTGGCATAAACAGCCCCTCCCCCACTACCCAGC
CTGCCCCTGCAACCGCAGACCCCCCAACTCAGCTTCAAAAATGTCAAACGCAAGTAAGAA
GATACACGGCGATGTAGATGTAGCCGGGTGAGGGGCAGAGAACATTTCTGTGACCATGGC
ACACATGCACTTCTGCAGAGATATGCATGCCATACATATCAGCAAACACTTGTATGTGCT
CTATATACAGGTGTGTGTGTGCACAGGTATAACATATGCATGTGTACACACATATGGGTG
TACACATACATATACCAGCTGTTCCTAATCCTAGTGAAGAAGTAGAGGGTTGAAGACAGG
CTATTGGGTTAACAAATGGGTATCCCAACAGTCACTTGGTCTCTCTTTGCCTGATTCTTC
ATCCTTTCCCTGTACCTCCCATATTCCTTTAGTGAATCCAATGGGATGGATTGGTAAGCT
CTGTGTGTCAGCCAGCACAGCCAAGTGGTGGGAGATACAATCCTGTATACCACCCCCCAG
GAGATCCTTGCAGCTGGGAACTGTGGGGCTACTACAGGGAAAATGAATGGGCATTTGGTT
TTTGAAATCCTGCCCTGATCAAGCCTCTACTCTTAGAACACTGAGTACAACTTCCCAGAG
GCAGTTGGGACTGAAAGACCTAGAATGGTCATTGGAGATTAGAAATAACACTGAGAAAGG
CCTCCAAGTTTCACTCTCTAGGCTACCTCCAAGGAACTTTGGCACCTTTCTGGAAGCTTT
CTGGACCCTTCCAGAATTTCTCTTTTCTGCAGAAGCTGCCTGGCCAGTTGATTCTGGCAG
AGACCAGTTTTGATGCCTAAGGGGTTCACCTAGAGTTATGGCCTTCCTCGGCCAGGGAAC
TTTAAGTAATCAAGATGGAGCTCCCTACCTCAAGAGCCAAGGATGCTTTGCCCCAAAGCC
CAGCATATGGCTGCTGCACAGGCCCAAGACCTAGATCAATCTGATGGCATAGCTACAAGC
CAACAGCCTGGCCTCATGAAGAGATGCTCTGCCCACCCAAGAGGCAAACATGGAGCCCAA
GGGGAACCCCCCCCCGAGCTGGTTCCCATGCAGGGGAGACTTTAGGGTACAAGTGGACCC
TCAGAGCCCGTGGAATTTCACTTCCCCCAGGCATTTACAAAAGATGATTTGGGTCTGTGG
TACTTTGCTGGCATATAAACTCTTGGCCTTGCAAATGGTTACTATACCAGAAAATTAACT
CACCATGAACAGGTTCCAATAGTGAGAATAAACACATGCCATCACTCAAGGCAAATGTAG
GCTAACCTGAGGCTCCCCACCACAAGTGAAGGTAGGTCAAGATGAGTCATATAGGTTTCT
CTCTGGCCTGACCCTCCCCACCGTGGCACAGGCTACCACCCACAATGTTCTGGACTGCCA
TTGACACCCGTAAGGCTTTTATGATTGGGTCTTACCCTACTGAGGTGACTGAACCCAGCA
AACCTCACCCTCAGTCCTCAGCACTGTGCATTACCAGGACCAGGAGGACAGAGACCTATA
CTGGCTCTGTGAGGACATGAGGCTGTCTGGTGAGATGGGGGAAGCCTGGCATCCCTAGTC
ATTGGGATTTTCAGAAACCTGGGCTGTATTAGACCAGGGCATCTGGAGGTCAACCTCCTG
GTATGATGTCCTGGTCAATTCTGAACCAGGCTGAACCCAGTGCCCATAGAACTCACACTT
CACATGCCCACAACAGCTCTAAAATGGGCACCTGTATGAAAGAGGGGAGTGAGGGACAAT
TGTCTCACCAAGTTCTGGAAGCCAAGAACCTGCCGTGTCATGCTCCATCCACCTAGGTAA
AGCTAACTCTCCACTGGCTAGCAAAACCATGTTCCCTGCTTAGTTATGCACCACAGGGCA
CTTCAGAGGAAGGGACCTGATCCCTCACCCTCCAGCCAATCACTTCAGCCTCCCAGGACT
TTCAGACCGAGCCACCATCCTTTTGCCTCATCCGCCCTGATGTCCAAGCCACCTCTAACT
CTCTTACAAAGTCAAGGTCTCTGTTTCAGGATCCATGGAATTTTTGAGCCTCTACTTGGT
GCATACCACTGTCACAGTATCTGACCTGCAGGACTCTGTTCTAGGCTCAAAGACCTATAT
GCATTCATAAGGCAATGGATGCCTAGGATACCCATAGCCTGCCCAGCTTCTCCAGGCTCT
GTGAGCATTGCTGTCCTGAATACTTTGTTCCATGGTCCAGGAAGCTACATGGTTCCCAAA
CAATATGTAGGAGTGGGAGCATGGAACCTATATATAGCTTTAAGGAGGGATATAGCTTTA
AGTTGTTCTCAAAGCAATATGAGAGCAGGGAGGTCCCTGGTGGTTATAGTAGATGTAAAA
GACCATCTAGTTGGCTTTCCCTATGGCCACCTGCCTGCCATAGTCATTTCAAGAAGCAAT
GGAAAGGAGAACTGGTTGTAAGAGACATTTTGACTAAGAGGAAGCAGTTATGGGGTCCAT
GTCCCGCCAGACCAGGAACAGTGCAGAACCAGAGCTACCAGCAATACTCTCAGGATACCT
GGAACAGGACAGATTATCAACATTCTCTGAAGTCCCTTAGCAGGGCCCCATGCCATCAGC
TGGGTCACTATGCTTTGGGTGGGAGACCCAGCAAGAGATCTCCTGTGTCCCTCATGGACA
GTCTCTATATCAAGCTCCAGCCTAGCTTGGTGTTTGAAATTAGGCTCTCTTCTTCCATGG
GACCAGTTCATGCCAGCCCTGCATGTCTGCTGAGCCCTGTCCTGCCTGCCTCTTGTATAC
TCCCACGTAACCAGGCCAGGGTGCAGAGGTACTGCCAATTCTGTGTTGGCTTTGGGAATG
TGGGGCTGTTTTTTTCTTTTCGTTGATGCTGGGGCTGGAGGTAATTGGTTAAGGAACTGG
AAAAATGGCTGGGACAGAGCAGCACTAACTCTGCTCAACAGGCAGGTGTGGCTGGGCCAT
TAATAGGGCTACATCATCTGTGTTCAGTCCCTGCCTTCACCCTTGAATAAGGACTACCAA
GCTGCCTGCCAAACAGCAAGCAGAGCTGAACCAAGAGAGCTAGCACATTGGGGCAGGTAT
AGGCTGAGGTCCCAAGCTGCCAGCGACAGCCAGGCACACATAAGCGCCTGCCTGATACAC
CCTTCCTATGTCTCACTCTGCCAGCACATTTAAAAAAGCACCCAGGATATCAAATATATG
CCAAGTTCCCGGCCCCAAGCCATGACCCTGTTGGCTGCCTCAGCCTGCTTACGAGCCCAG
AATAGGCCCAGGCAAGCCTAGAGAGTCCGTGAAACATTGGGATCCTTGGAGAGTCGTTTC
CAAGTGAGAAAATCATTATCCTAGAAAACATAGCCCAGCCTGTGTCCCATCTCCCACACA
ATCTCAGGTGAACACTTGGGTCCTTATCTCTATAGAGCGACCACTGTTTGTCATCTCCTA
ATCCAGCCAGGCCTCTATCTCACTTTGACCAGCATTCTCTTCAGCCACATCACTAATTCT
GCCTACATCAAGCTCTGATTTGCAGCGGATACTCCCCAACCCTTCTAGCCAGTCCCCACC
TCACAGCCAGCATTACCATTTTCTGCCAAGAGCCATGCCATAGCCTCTTCCACCCAGCTC
CCAGTGCCTGCTCAATACCTTTCCCAGTCATCTCTCATTGCATGGGCATCCAACTTCAGG
CGTTCCTTTCCACCTCCCCCAGTGACCCCGAGAAGCTGAGGTGGTATATAGCTGCCTCCA
CCCCACTGTTTTTACCTATCCTGGTAAGCTCTGTGTCCTGCAAACTGGTCCAGCCCTCTA
TCTTCTGCAGTCTATCTGCTAGAGCCCCACTTGGCTTCTGTCACTATCTGTGTAAGCACT
TTCTGATCGAGACTCTCGCTCTGGCCCCTCCCACCCGGGGTCACTTGGGTCCTCAGCAAT
CGCTGGTCTCACCAGTCTGGCGCATGTGGTCCGATCTAAGCCCTAGCATTCTAGGAATAG
CTTCTCTGCCCATGGCTTTTTATTGCAAAACACAATTAAACATCCCCAGGTAGGCCCTGC
CAGCTGGCACAGGGCATCTCAGTGAGGTGTGGCTTTTGGATGCCAAAGAGACTGGCTAGT
GCCAGGAAACTGAGCCTGCGTGCCCCCGGGATACTGTTCTGCCCATTCATTTGCTGGCAA
CACCATTTGCCACAGTTCGATGAGAAGAGGAGATCCACGCCACACTCAGTCTGTCTGGAG
GTGGTTGGAGCTATGCTTTCGTTGGGTAGCACAAGTGGGCTACAGGGAGGGGTGGCCTAT
GGTCAGGCCTTCCAATAGCACCACAGATCCAAATCAGTAGTGTTTTAGCCCCGGTGTGTC
CACTGTGGTGCTCAGGCATGAAAAAGCAGACCTACAAGGTTACCCAGGGCAGAATGTCCC
CAAACAGGCCCAGATATGGCCCTGACTCATCCCTTTTGCCAAGTACCTTAAGACCACACT
TATTTATCCATATATTAATTGAACATCCATTGCTTATCTAGCTGGGCTTCAGGTCCCATG
TGCCTCCAACAGAAGACAGCTAGGATCTAACATATAGCAAAGGTAACAAGGGCAGAGTGG
TACCCAGTCCTCCCCAGGTGGGAACTGAAGATCTGTCACAGTGACCCAACAAGAAGTCCA
TCTCAATGGTGGCTTTTCCCCAACTGAGGTGGCCTCTTTGTCCCAGACATCCCAGATTAC
AGTGAGACTATGCCAAGGGTGGGGATGGGGGGGGGTATACCAGGACAGCGCCTTGTTATT
TCAGACACTGACATCATTTGTAGTGGGGAGTATGTAGGTGTGTGTGTGTGAGGTCCATTT
CCCAGGGCCAGACAGGAAACCTGTTCAGCACAGAAAGAGGTTCCCCCTGAGTCCAATATA
CTGGGGCCCTCTGCTCCCATCCTGGTCCTCGCAGGCCAGCATAGGCCTCTTTTCCACTCC
TCACAACCCTGCATTCCTCTTCAAGTTCAAGACCTGGTGGACACACATCTTACTTGTCCC
TTCTAGTTTCCTAATCTCCCTTAGCCTCAATTTGGAGGACAGATGGCCTTAGGACAGAGG
TCAGTGAATCATTTCACAGGTTCCTTTACATCTGGATACACGTTGGTCACTGTCGAGAAA
ATGGGGAGCCACTTAAGAGCCTACAAAGAGACTGCCTCAGCATACAGGCTGTCCCCATTT
AGGTAGACGGAAACTAGAAGGGAGGAAAAGATAGAGAGAGCCAGCCTTGAAGACTCAAGA
GTGTTGGGAGGGAGGATCAGGATGACCTGAAAGGCAGAGGGGCTGGGGTCCTAAAGATCA
GCCCAAGCCACACCCAAGATTCCATGCTTGAAAGCACTATGTATTAAAACTGAAAAGTCA
CGAGGCCTTCCACGCATGGCACCAGAGAAGTAGCCTCAGGCCCAGACATCTTAGCAAGGC
AACTGGATGCACCATTTTTCCTCACTTGAGTCTTCCCCATGACAAATTCACTAAATCATT
TCAGGGATTCTGTTTGGGGCTGAAAGTTTAGTCTCAGCCCCAAGGGACTTTAGAGAAGGC
TCAGAGAGAGCAGTGGCTTTCACCTCCGGGCAACGTTCTGAAGGTGTCTAGCAGACTTTC
CTCCTACCAACCCTCACAGCAATGAAATCTGTGTACCCCCTTTACAGAGAGGGCCAGACC
AGAGGATAAAGACAGTCTAACAGAGCTCAGAGTGACCCTTGCCCACGCTGGCAGCCTTGG
GAACTCCAGCCTGCTTAGGATCTCCTGTGTGACACCATCTCCATTTATATAATGAGACAG
TCTCATATCCCGGACATGGTGCCAGGCATCACTCGCAGAGGCTTAAAGCTACAAGTCATC
AGCATGAAGCACAAAAGGAGACAACACAACATTGAAAAGGTGAAAACCAAACCAAACCAA
CCAAAAAGCATTTACTGAAGAAAGGTTCTTAGCAATGGACTTCCAGTTACCATGTTAAAT
CAAGATGCCACAGAAACCGAAGTGGTCTTGAGAGGTTGTCTTAGTTACTGCTCTATTCTG
TGAAGAGACACCATGATCAAGGCAGCTTATGAAAGAAAGCATTTAATTGGGGGCTTGCTT
ACAGTTTCAGAAGGTGAGTCCATCATGGTGGGGAGTGTGGCAGCAGACATGATGTTGGAG
CTGTTGCCGAGGACTTGTATCTGATCCACAGACCCAAGTCAGAGAGAGCAAGTGAGCAAA
GGGAGAGAGAGAGACAGAGACAGAGAGAGGCATAGATGAGGTGTTGGCAGGCGGGGGTAG
AAACTGGGACTGGCATGGGCTTTTGAAGTCTCAAAGTCCATTCCCAGTTGACATACTTCC
TCCAACAAAAACCATACCTCACAACCCTTCACTCAGTTAGACAATTCTCTATCAACTAGA
CATCAAGCATTCAAAGACACGAGCCAATGAGGACCACTATTAAAACCACTACAAAGGCAT
ATAACTGATATGGAGATGGATGGATAGAGTATTGGGGGGATAAATGGATGATAAATTATA
GGCAGATGAATGGACAAACATGAACTTGTGAATGGATATGATAGGTAGTGAGCATATGGA
TGTGGACAGATGGATGGACTGATGTGTAGAGGGATAAATGGATGGATAGAGGGATGGATG
GTGGATAGATAGATGGGTGGATGGATGGGTTGATATATAGATGAACAGATAATAGGTGGG
TGGGTAGATATATGAATGAGTGGGTAGATGGAGAGATAGAAGTAGATGAATGGTGGCTGG
CTGGATATATGGGTGGGTAAATGAGTAGATGTGTAAATTATTAGATAATGAGGGATGTAG
GTGAGATGGATGAATGGACTGGTGTTGGGTATAGGTGTTTAGATACAATTGAAGATGTAA
GCGAGTGGAAGAGAAAGGTTGGATGGGTGAGTGGGGGACATGCAGAGAGCTGTGGACATC
TAGATAGAATGTTAAATGGCTCCTCTAATAGTACTTTCTTTAGCTAAGCTCTGAGCACAG
AGAATGATTATAAAGATACTTCTTTACACATACTTTGGGTCTGTAGTTTCATGCCTTGAC
TCCCAGGCTACATAGTAGTGTGGCTTCTTAATCCCCAAATAAGGTGGACAAAGCCCACTC
TGGCCAGCCAGGGTGCAGGAAGCCTGGGAGGGGTGGGAGGCTCGGCTCCCGGAGCTGAAG
TCAGTTCCTCCTTTTCTAAACAATCGGCCTGGCTTGGTCTTGCCGCACCTCCACCCTGCT
CCACCCAAGCTCCCTCCTCATCTGCTGAGGTTCTGAGGCCCTAAGAATGGGGTGCAGGGA
GCTGGGGGTGGGAGCAGGAAGTCAGGAAGGACCAAGGCCTCTGACACAGGTGAGAAGATG
CCTCCCCTGGGGTTGGGACTGCTGGGGCCACCTGCTTCAGGTTGCCTTCTGGGTAGAAAG
GCGAATGCAAGGTGATGGTCTGCCTTCCCCACCCCCTCATCAAGAAGGAACTCTGGTTCC
TTAGTTTGCCTTTCCATCAAGTTCCTAACTGGAGGCCTCTCATCCTCTTCCTTACAGTCA
TCCTGCCTCAGCTCCTCCCTTCCCTTCCCTTGTCCCCCTCCTCAACCTGTCCTCTGCCTC
CCATGTCACTGTACCCAGTTGGTCCTGGAAAGGAAGACAGAAGCTCTTGATCCAGTCCTT
CCGGCTGCCAGTGTCTCAGCTCTTGACCTCCTGTTGAAACTCAAGTCAGGGCTGGGTTCC
AGCTTCTGCCCCAAGGTGTGCCACCCCTGGGGGCAACAATGAGGAAACCAAGATAGCTAG
GTCTTTGGAGGGAAACTGTGTTACTCCCAGAACCAGAGATTCTGTCTCTTGGTGGCTTCT
GGGAACTCAGAGATGACTCCAGGAGCTCCCAGGACATTCGATACACCTTTATATACAGAC
CACAGGGGAGGAATGATGTGGGCAAGGTGGGACAGGGACCTCCTTGGAGAAGAACACGAG
AGAACCAGTGTAAAGGAATCCAAGAAGGCTCTGTGACCTTCCTGCTTTTGCCCAGCTTGC
CTCTGGCTGTTTGAAGGCAGTGGCTTATGTCTTGCTACCTCGGTGGCATTCCTTCCTCAT
GCCTCCTCCATGGCCAGGCATGGTAGTGATTCTCACTATCTCACCATAGCATGAGACAGT
TGAAACTGTGTGCCATCATGTCACAAGCAGGGAACGGAAGCTCTTCCATAGAACTGCTTT
TCTCAGTCTCCCTAGGCTGAGAGAGAGCCAGCAGCTCCAGCCCTTAGTAATAGAACCTGG
CCATTCTACACTGTTGCCCTCCTGCCTGTAGGATTCTGAAGACGCACATGGGAAGCTGCA
CAGAACTGGCCTTGCATCCCTTCAACCTGCTGTTGTCAGGTGGACAAAGCTGAAGCCAGT
GCCACAGCCTAAACCCCATCAGGCAGAGCCAGCACCTTGACTATTGTTAGATGAAGAGAA
TTCCACAGAAGCATGCACACAGGAAGACCAGAAGGTGCCTGAGAGATGAAGGTTTAAAGA
CTCACCCTGTTTTGGATTCTACACACACAAACACACACACACACACACACACACACACAC
ACACATACAGATCATAAAGACCACCTTGGTCTAAGAGTCCAAGTTCTGTCCTTCTTCATG
GCCCCAGCAGCCCAGAAAAAACCCTCTTCTGCTGCCCTGCCCTAGTTTGGAACCCCCTAG
TGAATGTGCCAGGGTCCCCGCGCCTGCCTCAAAGGTCACCAGGCTCCTGCCATCTCACAA
CAGGGAGTCATACTGCACACAGCCTCTCTCACCTGCTAATCTTCTTTGATCCCTGGCAAC
CTCTAGGTGAGAGCCATCATGAGGTCCTCAGTAGCTCATAAGCGGCCCAGGAAAGGTCAA
AGGCAAGTCTTGCTTCTGGGGTCAATTTAACCCAGTGAGAAGCCAGCCATGGACAGGAGT
CTCTCATGTCGGTGTCCCCTCTGTCTCTCTTACAGCTGCAGGGCCACTCCGTTGCTAGGA
TTAGTGCCCAGATTAGCCCACCAACTTTCCAGAGCCTGGAGTGTCCCAGTCACTGGTGCT
ATAGAAACCTGGCTGGAGGCTCCCTCCTAGGCAGGCCTGAGCCTTATGGGGAACAATCAG
AGATAGAGGTATGGGGAGAGCCTGGGCTTGAGCCACCATACTTGAACTAGGTTTCCTTCT
CAGAAATCTGCACTCTGGGAAGTTTGCGGTCCACCCTGAGCCAGAAAAGCTCTGCTGAAA
TGAAACCATGTCTCACAAAGGTGTCAGGCTATGAGCGGGAGACCTGTTCCTTTCATGAAG
ACCTCAGCACAGGTCCTGTGAGCCCAGACACATAATGAAACAAGATAGACAGGAGGGACC
ATATCTATTTTGCACAGTTGTTTGGAGACCCCATCTCCCTTTTAAAGTGCCAGGGTCCCT
GGTTCTAGCATCAGGATAGCAGAGAGGGGCAGAAAGCCAGAGGTCAAGCTCCCTGGTGCC
ATCTTGGAATGTGACTCCCATGATCAGAGGCCCCTCCCACAACTTAGCTTAGAAAGAGAG
AAGCAGATGGAGATGGCTTCTGTCATCCTCCTCTCATGCCAAAACCCTTGCTAACCTGCA
AGCCCTTTCCTTCCCCTCTCCAAGAGTTCTCACTTTCCCTCCCATCCACCAGCCCCTCCT
CAAGCCCATCATTGCTCAGGGCCTGGGTCCCTCCTGCCCCTCCTGCCTTCTTAGGGTGTA
CCACCCCACACATCTCTCTACTGCCCAGTTCCCCACCCCACCATTACCTTCACTTCCTGC
CTCTCATCTCCCTAGCCCTTGCTCCTTGATCCTGAGTACCAGTGTTAAGAACAGGATGTG
TGTACCCTGAGAGCGAGCTTCTGAGCCCTGACCGCCCCCCAAATGCTGCCATGCAGGAGG
GGTACTCATTACTGTCCCTTGCTCTTGGCCCTACAACGTGGCAGATACATCAACCTCAAG
GAAAGGGAAACTGGAGTGCTTTGTGGGGTACATAATAGAGCCTGGAGCATACTTTGGAGC
CCTGTACAGAGAGCCAGTACCATTGGACCCAGCCCTTACTATACCTCTGAGAAAAGAGAA
TTAGAGACAGTATGGGCTATCTCTACCCTATCTTCCCTGAGAGAGTGAGAGAGAGGAAAA
GAGAGACGGAGAAGGAGATGGTAGGAGGAGACTCCTGCAGGGTTAGTTGGAAGTCAGGGG
CCCCGGAGGTCATCTACCATCTTTCCCTGACCTTCTTCCCTGTGGGGCCCAGACCTGACA
GGACACTGGAGAGTCCTTTTCCTCAGCACTGACCCATGGCTGGGAGAGGTCAGGGCTATG
CTAGGGCTCTGCTGCCAAGGACAGAGACGAGGAGCTCCTTCTGGTCTGTTCCTTGCCTCC
CAAATGCTCTAGTCTGGGCAAGTCCAGTCCCGGAGGCCCACCACCCTCCCCTGGGAGCCC
ATGGCCCAGCTTTGCCAGCTGGGGCAGAGCATTTAAATTGACGCTTATTATGCAAGGAAC
GTTGCAGGCCTCAGGGCTGGAGCAGAGCAGGGTCATTTTTTTTTATTAAAAAGCAAAACC
TAAACCAAGAAAACAAAGTGATTAAGTTTCTCCTCAGAGCAGCAGGCCACGCAGAGTCGG
GACAACCAACTCACAGTTGCTTAGACCCTCAGAGCAGGAAAACAACTGAAATCTGGATAC
AAACAGGAAGCAGCTGTTTTTCTCTAAATGTGAGGGGATGGCTGGGGTCTCCAGGACACC
CACTGGATGGTGGTGCTGTGCCAAGCACTCAGACTGCTGAGGGACATGTTCCACACATGT
CCAGACAGGACCCTGGGGATCCCAGAGCTTCCTGACTGGCCAGGTGAGGCCGGGAAGAGT
AGCTGACCAAAGCATGTACGCGCACACACACACACTTTGGGATCAGTTGTTCTGTCTGAG
TGGACTACCACCAGTAGCTCTCTAATGGGGCCATGAAGGGGTGCACAGAAAGACCAGTAG
ATAAAAGTTTAAGCCCTCACAGTAGAGGAGTGGGGGATGGTATTGAGCCTAGGTTCTGGG
GCCTGCTTCTCTCCAGTAGTTTCCCCTTTTGCCCATACTTAGCCCCACTATTGACTTGAT
TTGAGAGCAGGGGAAAATGTCTATCTACTCCGCTTAGCCTCTGGTGGAGAGGGTTGTCTC
AGTGAACCTGGTCCTGAAGCAGTGCTGATGTTGAACCCTGGGGATGGGCCAAGGGAGGCA
AAGAGGCTCTGAAGGAAACTTGGAGGAGCAGAAATGGGTACCCAGACTAGCAGAGAGGTC
TCAACCAGCTCTGGTTTGAAGGGAAGTCGAATGCAGTCCCAGGAGGTGATCCCATCTCTA
AAGAGGGATGCACTGAGCCTGGGCCCTGGGGCCTGTCCCTACATAAACGGATAAGCATCC
CTTGCCATGCAATCCCAGAGACTCTGCCTCAAAAGTTAATCTGAAGAAGACACTAGACAT
TGACCCTTGGCCTCTGTCTGTGTGGGCAAAATGCATACATGTGCATGGTCCCCCACCTCA
AAAAAATTTCTTCCCAGGAGTTAAGAAAAATGACCTTTCAAATCATCTTGAGATGGCTCA
CTACCACAGAACCTGTGTCCAAACTTTAATAGGAGCTTTGTTCATAATTTCCTAGATGCC
CCTCAGTGGTAAGGAGTAAACAACCTGAGTTGGTCCACACCAAGGACTGCTGCTTCTTGC
TAAAAAAAAAAAAAAAAAGTTAGTTGTTAATCATGGATCTAAGACACATGGGAACAAGAA
TCCAGGCTGGAAAGACTCCAACCATGCTGCAACATTCTATAGAATATACTATATTAAACA
TTCTATAGAATGTGTAATACCCTACCGTCAAAAAAAAGTCAGTGGCTGTCAGGACCCAGG
GCAGGGATGAGGATGGGTGGAACCCAGGGGATGTTCAAGATGGTGTACATTTGACACTGT
AAAGGTGTACATGTGACATTACACATTTGTATCATCTATGAAAATGTATGAGTCCGAAAG
TGACCCCATGTAAGCATGTACTTTAGTTAAAAGTGTGTATTGAAACCGACTGACCAGTTG
AAACCAGAGTCCCATACCAGTGGAAGCTATTAATGACAGGGGAAGTTGGATTCTTCTTGT
TTCCATGTTAATCTTGAACTTGATACCCAGCAGACCTTGACATTGAACTTGAACTTCTCA
TGTTCCCACCTCCATACTATGAGTATTGAGATAGCAGGTGGACACTGCCACACTGTTTAT
ACTGTAGAAAGCATTGAACCTAGGGCTTCCAGCATGCTGGGTGAGTCCACTACAATTGAA
CCATAGCTCCAGCCTTCTGCACAATTCTTTAGGCCCAATGAGGGTTTTAAATATTTTTAA
TATTTATTTTTAATATTTTTAATATTTGTTTTTATGCATGCATTTTTGCCTGTATGTATG
TATGCCTGGTGCCCACAGAAGAGGACATTGGATCCCCTGGAACTGGAGTTGTATGTGAGC
TGCCATATACATTCTGGACACAAAACTCAAGTTCTCTGTAAGAGCACTTGGTGCTCTTAA
CCACTGGGATATCCTTCTAGCCTAGGCCTAATGAGTCCTTATCTTGTTAAATAATTGTCT
CTATATTTGATTCTGAAGCCACCAGCTTCCCTTCATGAGGAAAAGACAAATATTTGGCTA
TTTACATGGCTCATCCTGTATGAGGCTCACCCTCATGGAGTCTCTTTTTGACACAAGGGG
AAACTGAGGCATATAGCAGCTAGACAACACATCAAGATGTAGAAAACACTCTCCTTTAAA
CAAATGATAGACAGATCTGGTAACTCGTGAGACCTATGCCCTTTGACCTTATTTCTCAAA
CATTCTGGCCTCAGAACTTTACATTCCTAGAAATTATGTAGGAGCCCCAAAAGATCTTTT
GTTGAGATAAAGCTGTACCTATTGAATATTAAAAGGACATCCTCTAGGATTGAGATCTCA
TGTCCATCAAAGACATTCCTCATCTAGCTGTCAGCTCACCAGTGCCTGGAGTTTACTTCT
CAAAGTGGACCTATATTGCCAATTCTCAGAGGTCTCCAGGCTAGCTTCCTTGCTTCACCT
CCAGCCACACTGCCCTTGCGGGAGGGCCTTGGTGGGAGTGTGTCTCAGCCTCACCACCAC
CCACCACCACGGGCCTGTCCTGCTCGCCACATTGGTCCTAGCAATCCCTTGGCCCACTTT
CTGCTATCTAACGTGTTCTCCAGCTCTCTCCTATTAAGGGATGAATGTTTCTGCTGTAGA
GATTCCCCTGGACACTTTATCCCATCTCCTCTAAAGAATTTCATGTCCTCCTCTTCCAAG
CTAGAAGTATTATTTTCAGTTTACCCAGAACACTTATAGCTGGTCATGAGGCCTATTGGT
CATATCCAGCAGCAATGGACACTAGTTGTCTTGGACTTCTTTCAACTCCTATTAATAAGC
AAAACCTAGCCCTCTGCTAATGACAAGCAGAGTATGGCAAAAGCAAACACATGGCGCTTC
ATTGTGACAGGCCTGCCTCATGATTCTTCTCAAGTATGCCACGGGACATTACATGACTTA
GATGTCAAACCCCACAGTGGCTCTGAGGAGTTCCTGCGGAACATCCATGAGCAAGATGTA
TCAGGAGTAAGTCGCTTACACCCTCTTGGGCTTCCTGGTTGGCTCCTGTTTTCCACAGGG
TGGAAGGGTAGGAGTGGTCACTTGCTCCTGGGCCATGCTCAACCCATCTGCCCCTTCCTT
CCTCTTTATCTGTGCCAGAGGCACCTTGCTCTAGAGCAGCCAGTATTCCCATTCATCTCT
TACCTGGAATAAAACCCAAAAGGCCTGACTCCATGTTATGGAAGCTATGGAACTGTAGTC
GCTCTCCCTCTGGTGCCTCTCCTGTACTCAGGTCTGATTTGAATGGTGCATACAGAAGGG
TCCATGGTGGGAGGTCACACGCTGCAAAAAGGAGAGCTTCGGCATGTGTAAGGCCCGAGG
GTCACTCTTTCTTCCATCCTGCTTAGGCCACAGGCTCCTCAGTGGTCCCTTGCCTTTCTT
ATAATGTAGAAGAACACAGGTCTCTGGGCCCTTTCCTCCTAGATAGCCTTCTCCCCTCTT
TGCTAGGTCTTCCAAGCCCCAGGCAGTACCTCCTGCCTGTTCTTGAATTCAGAGGTGCTT
GCTAGATAGGGTGATGCATATCCAACAACAAGTATCCAGGCATCCCCCAGCACCGCTTCT
GATCTCTCTGATTCTTGACCCATCCAGATGTGAGAAAGCTTCCATGGAGGCCGCTGTAAA
CTGCTCTTGCTACCATGGTTGCCCCACTGTGACTGACTACACTCCCTTAAATCTAAGCCC
AAACAAGCTTCCCTTCCCCAAGTTGCTTCTTGTCAAGCATTTGGTGACAGCAACATCAAA
AGTAACTAGTATATTTTATTTGACCACTTTTTAGGATTCTTTTCTCACTCTTTAATGAAT
TTTTATCACGGTAGGAGTGTTCTCCAATTAGAAACACGGCTGACTTGCTATTCCAAATTT
AACAACCATTTTGCACCTTAACTCTTCTTTCAGAATCCACCTGTTTTGGCTCATCATCTG
GAGAACCCAGGTCTTTGTTTGTTTGTTTGTTTTCTGCAGCTCAGGATTAATAGTTTCTCT
CTACAAGAGTGCTGCTGTTAGGACTTTGATAGTTAATGCTGGATGTAGAACCCTGCTAAC
TTCAGAATCAAATGGGACTTTAGCAGCCATGGTGCAACTGAGCTGCTAAGTCTGGTACAG
AAACAACCATTACATTTAGCTGTGAGAAATTTGGGGATCTGGGTGGATAGGTGGCTCAGA
GCTTAAGAACACTGCTGCTTTTTTAGAGGGCTCTGATTTGATTCCCATAACCCCCATGAC
AGCTCATAGCTGTCTGTAACTCCAGTTACAGGGGATTTGATGCCCTATTCTGGCCTCCCT
GGGCACCAGGCACGCGGGTGTTATGCAGACATACATGCAGGCCAACACTCAGACACATAA
ATTATTAAAATTCATTTAAAAAAGACGTTTGAGAGTGACCTTGACGAGCATGGTAGGGGG
TGAGATGGGAGACCAGGTAGCTCATGTGACGATGTGATGTAAAGTAAGGAGACATGGATG
ATGGTGTGAATGGAATACGACAAAGTCAGGTTGTAATGGTTCAAGTGAGAACTGTCCTCC
ATAGTCATTTGCCCCATAGGCATTTGAATACTTAGTCCACAGCCGGTGGCACTGTTTGAG
GAGGTTTAGGCGGGATAGTCTTACTGATGAAAAATTGAGACAAAAGCCTGGTACTACTTC
CAGTCTGCTGTCTGTGCTTCATGCTCATGGCTGAGGATGTGAGCTCTCAGCTTTCCCTCT
GTGGTCATCATGTCTGCTGGTTGCTGCCATGCCTCTACTCTGTGATGGACTCGTACCCTC
TGGAGCCATAAGCCAAAATAAACTTTCTTCTGTCAGTTGCTTTTGATCATGGTGTTTTAT
CACAGTGACAGAAGAGTGACAGAGACACGGGTGGTGGGTGATGGGCTGCCAGGAGACTCA
GGAACAAAGATCTTCTCTTAGATTCAGGGAAGTTATTTTGAGCCCTAGCCTCTTTTGGGT
TTGCTTGTTGTTGATGTTTTTTGAGAAAGGGTTTCTCTGTGTGGTCCTGGCTTGCCTGGA
ACTCACTCTGTAGACAAAGCTGGCCTAGAACTCAGAGATCTTCCTGCCTCTGCTTCCTGA
GTGCTGGAACTGAAGTTGTGTACCACCAGAGTGAGGTGAGCCCTAGCCATTTATGCATGT
ATTATTAACTGGGAATACTGGAAATACATTTTGGATTTTATTAAATATATTTCTGGGACA
TCTCTATTTTATACATTTTGTCTTCCCTTGGCCTATTTACATGATGATATTAAGTGGATT
TTTCACTAATGAGTCACCCTTGCCTTCCTGGAAGCTGATGATCCTTGGCCATATCATGTT
ATTACTTTAACTCAACCTACTGCCAGACTCAGTTTGCTAATTCCTTGATGGGTAACTTTT
GTATCTTTCTTCACATGTGACTTGAAACTGTGGGTTTTCCTTTTTTGTGCTACCATGATT
GGGTTTGGTGTCAGGGTTTTATGATAAACATCTTCTGTGCTTTATAAGTCATAGTGATAA
TTTTAGAGTTTAGAAACCTGCCCATAAAACTATGACACTTTCTCTGAGAGAGTTTATAAC
TTTCAGGTAGAAGTCTAGTTGTTGACATTTTTAGATTTTTCTAGGCCCTCCAGAAAAAGC
TAGATACTAACCTTATGTTTTAATTAATAATTAGATATAAGATATAATAAACAAATAACA
AGGTATAAACAATAATAAATTATTATATTATATATTGTATTTATGATTAATATGTTATAT
AATGATTATGTATGTTATATTATTGTATATTATATTATTCTAAGATATATGATCTATTAT
ATATCATGCATTATATATTATATGTGACATACATCATATAATATATAGTATACAGTATTA
TAATAAATAAAAAATAATAAGACATAAGTAATAAACATATCACAACTCCTACTCTTGGAC
AGACTATAGAAGGAGGATATAGTACAACCAGAATGAGCACACACACTATGGAAACGGGTA
CTTCCATAAATTACAGTGTCTTTACTCTTGTCATTCATTCTACACCAAGACCATCTCAGA
TGAGAACTCAGGTAGATGCTTATGGGTGTACAGCTGACACACCCATGAACCTTCCCAGTC
ATTTTTCTCTCCAGCTATCCTTTCATACGCTCATATACTCACACATCTATCCATTTGCCT
TTCTAAACCTGTCAAAACATTCACACATTCATGAGTTTATCTACCATCCATCCAACCTTT
CACAATTCGCATATCTATCCATCTTCAACCTATCTTCTATCCATCCATCTAACCACTTAC
ACATCATGTATGTGTCTATCTATTCACCCACTCACCCATCAAACCATCAGTCTAGTCACA
CATTCATGCATCTATCCATCTGCCAGTCACCCATATATTGATGCATATATCCATCCATCC
ATTTATCTATCCTTTCATCTATTTATAAGCCTATCCATCAGTTAATCCATCTACTCACCT
ATACATATATCCACTCACCCAACTCTATTCACTCCATCCTTGCATCTTTTCATCCATCAA
TCTATCTGCATGATCATGCCTGTGTCCACCCATCTATCCTTCTATTTACTCACCACCCAC
ACATTCTTGTATCTATTCATCCATACATTCATACATCCCTATATCCCACCCCACCCCATT
TATGCAACCCACATTGAGTTCATGCTCTTCAGCATGTACCAGTCTAGACATTGAAAGATC
AGTTCTGGAAGATATAAGCCAAGGGCTGGAAGATCAATTTGAGATTCAAAACTGCCCTAG
CAAGATAATGTCATTGACAGAATAGAAACAATATGCTTTTGTGGAATGCAGGGACCCAAA
GTGCAGATCTGAGGGCCCAATTCCAGAATGAGTGGCCCTCCAGATCCAACAGGAGGGCCA
TAGGTCCTCTTTGAACCTGGGAAAGGTCCAAAGAGGACCTTGGGAGAGGACAGGACAAGG
CTTTGTAAAGTGTGAGCCTGGCTATCTTCTCAGCCTGGCTGTCCATCAGGTTTATAAAGA
TGTATTGTGTTCTGTTTCCTATGATCATCTTGAGGACCAGAATGAAATTCTGACAAGAAT
GGAATTCTATCCATCCTCATGGTTCTAGGGTGCTCTTCTGAGTTCTGATAGGAATTTTAA
CTAACAAGGAAAGGGGAGGGGAGGGGAGGGGAGGGAAAATGAAAGGAAAAGGAAGGGGAA
AAGAAAGGGAAAAAGGAAAGGAAGGGGAAAAGGAAAGGAAAAAATGGAAAGGAAAGGAAA
AAAGGAAAGGAAAAAGAGGAAAGGAAAAAAGGAAAGGAGAAAGGGAAAGGAAAAAGGAAA
GGAAAAAAGGAAAGGAAAAAAGGAAAGGAAAGGAAAGGAAAGGAAAGGAAAGGAAAGGAA
AGGAAAGGAAAGGAAAGGAAAGGAAAGGAAAGGAAAGGAAAAGGAGGAAGGTAGGTGGTT
CTCACAAATGGGAAGCAATGAGATCCCAGATGTACCGGGGAGCCTGACTGTTCTTTGTTA
GATCTGGGGTTGCAAAACCATTAAAGGACTAGTTCAACCATGGCATCAGCTACCAACAGC
ACCACTGCAGGGACTCTGCTCTGCATTTCTTTGCCTCTTACCAGGCTTTGTAGGGAGGCT
CCACGAGTTTAGCCCACTTTCATCTCCTGGGCACTAGCATACCTTTTATCACCCTAGTAT
GTGTCAGAAAGAAGCTTCTGGAGTTGGGCCAGGAACCTCTCTGGGGCGTCACTGGCACAG
GAAGATGAGAGGGTGGGCATATTGTTCTCTCTCCTCCTTCTCCTACTCTTCCACGCCCAA
CTCTGTAGAGAACCAATTTGCCTTATCAGAAAGTCCAGCAAGCGGCTGGCTAACAAAATA
ACTAGAATTCCTGCTCCAAGGCACATCTGGTCCTGATCGAGGGGAGGCCAGGGATGGCAG
GCAAGGGAGGGGGGGAAGTAGAGGTACTGCTCAGACTTTCCCAAAAGCAATCCTCTAGGC
CAGCAAGAGGAGCCTGCCAGGCAGGCCAAGGGCAGCCCCCAATGGCCTACAGGGCAGGAG
GCAGTACTCTTTGCTTACCCTTCAACCCCACCAGCAGATGAGCCCAGGCCTGCTCTTTAT
GAGGCTGGGAAGGGTGGGAAGAACACCCCACCCTAGTTAGTGCAATGGTGTTGGTGCTCC
TCATATTGTGCTCCTCCCAACTGGAGCACCGCCCCTGCTCCCCACCCAATCCTGCCCCTT
CTGCTCCAACTATCATTACCCCACAAACCTTCCCCAGCTCCAATGCATCCTTTATGTACA
CCATCTTTCCTAAACTTTATCTGGGTGCCTTGGTCTCTCCCTAAAAACTACCTGTTGCCA
CCCAGAGCCTTGGCAGGTTGAACTAAGGTTCAGAGCCAGGACTCAACCCTGGGGCCCTTT
GTCTTCCTGATTGTCCTTTCAAAAAGACACTCTTCCAGACTTCCATATACAGGTCCTCCT
GCTCCACCCTCTTCAGATGCAAGGGCAGAAAATTTCTCATGGTAGAGGGAGGTCTTTTTC
AGGCCCAGATGCCATCCTTCTGTCTCCTCTGTTGGAACTTATCTTAGGGCCCCCTTGACT
CAGAGGAGCCCCTTCTATGACCCAGACTGGTACAGACACAGGAGAATGAAAACGAGTGTA
GACTAGAATTTCCTAGGAGGAGTGAGAGAGTGTCTGCTTTGGGGCTGTGATACGGTTCAA
CGAAAAGGCTTGCCTAGGCTTCCTGTCTCCCAAGAAAGCAAGAGCAAGTGGGAACCCTGT
CCTTCTTTCTTTATGGCCAGAGCCCTGACCACAGGACTTCCACAGTTCAAGCAACCAATC
CCAGCCAGCTCCTCAGGGGTAGTTCATACTTTCACAATGGCCACCAGAAAATACCTGGCT
GTTCATCTGTTGACCCCCTGACCGAGGACATGGTGACAGAAGACATTCCTGTTCTGTAGG
CTTCAGGGCACCATGGACCTTGAGGGATGAGGAGATGCAGGAAGGAGGCTAGTGGACAGG
TGGTCTGAGGGCCTATTGGCCTAGGCACCAGTCTCATGAAATGGAGGTAAGCTTTGGCAC
CTCAGGGCAGACCTGGGGATCAACTGCACCATGCTTTCCCTACCTTCTTCCTCTGTCCAG
GATGGATCCAGTCTGACTGAGCCCTGTACTCTAGACTCCAGATGTATCCTTCCATTGCCC
CAGGGGAGACAGAGCCTCCTCTGCCTCCTTCACTTTCCTTGCCACTTCACCAGGCCTACA
AACTCCTTTCTGGGGGCGCCCAGTACTCAGGATGAGGGCAAGGCCAGAGCCTAGGCCAGT
GGGGGTGCATAGCAGCCAGTGTAAACAGATCAGTTCTGTCTGCCTGGGGGGAGGGTGGGG
GCAGGGAGGGAGTTGTCTTGGGCTTTGTTATGTTCTGAAAAAAAAAAGGCAAAAAATTTG
GGTCACAAACCACAAACTGTTTTGCTTTCGGCATAACTGGCATAAACAGGCATTTTCTCT
TTGGTTTCTGGCCGGCAGAGGCCTGGGTTGGCTGGGGCTGGGAGCGGGAGAGGCTGCAGG
CTGCGCTAATGAGGCCTCAGGCCTCGGCCCAGCAGCCAGAAGGGGGCTGGGCAGGGGCAG
GGCTCAGCAGAGCAGGTAGAGAGACCAGGCTTGGAGGATACTGTCAGCATGGCACTGCCT
CTAACCCCAACCTGTCTATGCCTAGGCAAGAGCTCCTGGGAGCCAGGCCTCAGGGACTGG
GGAGACCTGAGGACCCTGGGTGTCAGTACACCAAGGCAGGTGGAAACAAGTGTTTAAAGA
TGAGTCTGATCCTACTCCAGGGACTTAGTCCAAGAGTAAGAGGCCAGGGAAGACTAGTAC
CCACCCCTGAAGAAGATGGACATGGATAAGCCTGGGTCTCCCAAGAGGTTGTCCTGGGGT
GCCCAGAAGGACCATTTCTGTGGCCAGCTCTGCAAGTGAAAGCTACAGAGAAATCCAGGC
AAATTCTGGGAGAACCTGAAAGCAGACGTCTTGCATATCTCTGCATCTCTAGGGAACAGG
GAAAGGGCCCCAACTGCTATCTAAAGAAGATCAGACATTTGGGGGTTCAGTAAAGAACTG
CCCAGGATAGCAGAAGGCATGCCAAGGCAATCAGGGTGATGCCAGATACCAAAGGGTCTG
GGAGAGAGGACAGCCACCTTTCAGGACTGGGTGTGGGGACACTGAGTGAGGGAACCTAAG
AGATGAAAGAATTGGTATGTGACAACTGAGATATGGGCCAATGTTATATGCTGAAGAACC
CAAAGCATAGCCAGTCTCTGAGTTTCACCCAACAGTCCATGTGAGCCACAGATTCTAAGT
GGAGAAAGACAAGATCTGGACTCATCACTCTGCTCTCATGAAGAATATGACTGGGGGTGT
GTGTGGTAGAGTCTGTCTTATAGGTTGTGGGCATGGAGATAAGGGGTGGAAAGGTTTTTA
GGATGTCCTGGGAGAACAAATGGGCATGAGTGGTGCCAATTGAAGCCTATTCTCTTTATT
CCTAGAGGCTTTGTGGAATCCATACATGTGAAATGCCATTGTGTACAGGGTACTCAGGAT
AGACTTTGTGAAGGAAGGGTGCTCGGAGCAGGTCTCTCACGGGAAGTGGTCCAGACAGTG
CAGCCCTTGCAGGGGGTCAAAGGTCCCCAGATATCAGGCGTTTGTGACTGGGACAATTGT
TAGGGATAGTAGTGGTTGGCTGGGTATATCAGGGTGGCTTCTGGTCACCACGAGTTGGTT
GGCTTATCAAGAAGCATCTAGCATGTTCCAAGCAGAAGTGGGATGGTGTCTGGTGTTTCA
CGTACCACCACTTGGGAGCTGCTGCAGGAAGGTAAGTGGAACAGGTAGGGCAATGGAGAT
GTGGCCTGGCAGGGTTAGACCACTAACTAGAAGCTCTTGCTGTGGGACCTTCCATACCCA
GACCTGTGCTGTACTATAACAGAATGAGGGCACTCTAGTGTAATCCCTTTCCTAAACAAC
CACAAACTGGGAGCTTCTACAATCGTAACACATTTCATTAAAGACCGGGAGCCTAATATC
AAGGTGTGCCAAGGCCATGCTCCTTTCCAAGACTCCAGATTGTGGTCCTTCCTAACTCTT
CCAGCTTCCAAGGACCACCAGGCATCCTCTGGCTTGTGACTTCATAACTCCAGTCCCTGC
TTCTGTCTTTGTCTATAAATTTATTCCATATGTAACCTTCTCAGGTCTCTTGAGGACAAC
TTTCATTTGAGTTAGGCCTACCCTAAATTCAAAATAATGTCATTGCAAAGTCCTTCTTTA
ATTTTGAAGGCCCTTCTTTTCTTTAAATAAGGTCACATTCATAGGTCCCAGTGTCCAGAG
ATAAATATGTATTTCTGGAGGACATCATTCAACCCAGTGAAGAGATGTCTATAAGTGTTT
GCTGAGTGGATAGCAATGGTTTTAGATGGCCCATGTGTCCTGACCTTGTTCCAGCTCTGA
CATCATCACTTACATTTGTCCCTCCTGCTGCTGAAACCCTACCCCATTCCAAGTGATGAT
GCTCTAATGCTCTAGGTCTAGGCATGTGTATCCCACCCCTTACATGTTCTTCTCTATACT
TTCTACAGTCTGTGTGTCATCTTCTTGGTGAGGCCCATTCAGCACTTCCATCACACTCAC
CCAGCCCCTGATGAGGCATCCTGAACATTATAGATGCCCACCCACATGTGTGAATGGGGA
AGTGATAGGTGAATGGATAGTGGGTGGGTAATGGATAGATAGACAGATGGTGGGTGGGTG
GGTGGATGGGTGAGCAGGTAGGCAGATGGACAAATAGGTGACTTAATGAGTCAGTGGGTA
GATAAATGAACAAGTCATGGTGGATGGGTGGATGAATAGATGGTTGAGTGGTGGGTAGAT
GGATAGATGGGTGGGTGGATGAATAAATGAATGGGTGTAGATGAATTGGTAGATTGGTAG
GTAGATGAATGAGTGAATAGGTGGATGAATGGGTTGGTGAGTGAATTAGAGTATGGGTGG
GTAGAATGATGGGTAGGTGGGTAAACATATGGCTAGGTAGATGAGAGGTTAGGTGGATGA
ATAGGTTGATATGGGATGTGTGGCTGAATGGACAGGTAGAGGAGTTGGTGGATAGATGGG
AGGTGGGTTGAGGACAAATTGGCAGATAGGTAAGTGGCTTGATGGATGGTTATATAGCAG
ACATATAGATGCTATGGATGGGTAGGTAGATAGATTGATAGGTAGATGAATGTGTGCATT
AGTGGATGGGGGATAGATGAGAGGGTGAGTGGGTGCATGGGTGGCGAATGGGTAAATGGG
CAAGGATAGGTGGGTGGATGTAGGACATAGGGTGGGTAGGGCAATGGATGGGTGTACCCT
GAGTTTAAAAGCAGCCCTTGGATTTGTAGGCTGTCCTGAAGTCCCCCTTTAGCAGACCAG
CAGAGACTCTAGAGTGCAAACAAAACTAAAAGCTAATGCTAACCAGTGGCTTGCACCTGT
ATTTTCAGCACCCAGGTATCTGGGGCAGGATTGAGACTGCCATGAGTTCCAGGCCAGCAT
GGACATCCATCCATGTGCAGTTCCAAGCTTGCCTGGGGTAGAGTGTGAGACTCTTTATCA
AAAAACTAGCCAAACACAGTAAAAAGAAATGCTAGTGTGTAGCAATAACTGGGGAAAAGG
AGCAGGGTGCCAGGCACAAGATCTCAGCGCTGCCCCAGCCTGGGCTCCTCCCACAGGGGA
AGGGCATGTGCCCACTTGCACTAGGAAAAGTGGGGGACTAAGGACTTGTAAAGGTGCAGA
AAGAAGATACCCAGGCCAGGTTTCAAGCATCTAGGGGTTGGCCTCACTTTACTCCCAGTG
TCAGGGATGCCAAAGACCACTACCATTGGGCAGGTGGGTCTAATAACTACTGGGGACAGA
CTCTAGCATAGCCTTTATAGAGGGAACAGTAGGGATGACTGCATGTGCAGGGAAACCATC
TTAGGTGTTTTCACCCTGAGTCCCCATGTCCATCACCAACCACAAGTCCTCACCCATCTT
GCTCCCCAACTCCCAAGGCTAAGGGCAATGTTCCCTGGGGTAGGTATTCATGGCTCATCC
GAAAACATCATGGGACCCCTTTAGCACCACAGCACCCCATCTTTGAGGACTTAGGGCAAA
TGTCCTCTACCCTCTGGGTTCCTCAGAGTGGCTTATTGAGCCCTACTTCTTCTCATACTT
CAAAGGCTTTTCCTCTTCATCTGCTGCCCCCCATGTCCCCCTCCCCCACGCATCAGGTAC
CCTTTACTCCTCCCCTCCCTCCCTTTGCCCCCTCCCCCAAATAAAAGAGCAAAGAACTCA
ATAAATAGTATTTTAAATGCTTTATTAGGTTTGCGAGCGTTAACAGGTTAAAAACAAAAC
CCAAGCTTTGGATTTTGCCAGAAAATGCATGTTAGAGGGACTGAGTTGAGGCAAACACCT
GGGGCCACTGCTGGATGACATGGACAGTGGCACAGGTGACATATGGCGTTCGACGCGTGG
GAAGTCTTCACATGATGACAAAGGGAGGGACCCAAGAGGGGATCCCACTGAAGACAGTAG
GGAAGAGACAAGATGGAGGGCCACACTAGGCATAGGAGGCCAGGGAGGTGCCTGCATCAA
GGTGACCTATGATGGGGAGAACTGCAAATGTGGGGACACAGAGGGTGGTCAGCAAATGCC
CCTGAAAGCACCCATCCCACGAGGCATATTAACACTGGGTGGGTGTCCAGCCAAATGGGC
AGGTAATTTAGGGTGCCTCGAGATGTTTTGGATACCAGGCCAATTCATAGTCTCCAATTA
TAACAATTTACTCTTTGAGTTTCTGTCCAATGTTCCAAATGGCCCATTCTTTAGGCACTT
GCTGAGGGACCCTCTGTGCCATGCTTGGCTGACACACACCGCCCCCAGGGTGGTGCCAGT
CCTGTCACCTGGGCCCAGAAGCCTCAGGCCTCTAGATTGCTAGTTGGACTGTTGGGCAGG
GGGACTGCACTGGAAGCAGAAGTGGGGGTGAGGTAAACCTCCAGCCGCCCTGTTCCCCGC
CGCAGTCCTAGGCACCGTGGAGTGGCTGCTACGGCTCGCCAGACCCTCAGGCCCCAGGGC
CCAGATGACCCCGTGTATACAGTTCTCCTGGCTCTGTAGGCTTTAAGCCTCCTAGCTTCC
CCAACTCCGGGCCTCACCCCACCTTGCCCCCAGGAGGTCTGTAGAGCTCCAGACCTCCTG
GGGGCAAGGTGGGGTGCTGAGGAGTGGGCAAGATGACACTGAGGGACGGGAGAGGTTCTC
CCCCAAATGCTCAGAAGGCAGCCACTTGCTCCCGCCTGATGTAACCTGTCTACTCTCACA
TCTCTATCCCCTTCCCCCCCAACTGGCAGTGGCCAGCTGGGAGCCCCATCTTTTGTGGCC
TCCGAGCACCTTCCTAACACCTGAGGGGACACTGCCCCACGCCCCCTCCACTCCTCAGAA
CTTCTGGGGACCAGCCACTGTCCCCAGAAGTCAGGCCAGGTAGCGACCTTCTCAATTCCT
TTTATTTCTCTGTGGGTGCGTGGCCAGCACCCCACAGAGACTCCACTCCCAACTCAGGCC
AAGCGATAGAGAGAGATAAAAAAAAAAATCAAGGTTGTGGAGAGCAGGACATTGTGGTAG
CCGGTGTTGATGGCTCTAGCTGGTGTTGATGGCTCGATGCATTCATTACCTGATCACTGC
TCCCGTTATGTAGGGAATGGGTACAATTGATTATGAGCGCATAAAAAGCTAAGGAGGGAT
TAAAAAAAAAAGGAAAAAACCGGCCCCAGAAATAAAAAGAGGGGAATAGATCAATTGGCA
TAAAATTTGGGGTCCTAATTCTTCAGTAATTCTGCAAGTTGACCTGTGACTCCTCCTGAT
TCTTCCACCTAAAACCTCTCTGGGACCACTTCCTACCCATAGCTCCCCCCACCCAGCCCC
CACTGCCCCCCACCCACCCCTCCAACCGCCAGACTTCCCACACTCCCCACATCAGTGTGA
GTCTCCTGGGGAGCCCCTAAAAAGCGGGGGCTCCCCAGGAGACTGACAAAGATGGCCCAT
AGGTGTGCTCAGGGTAGGGGTTGTCCCCCAGATCTTTCCTCCCAGGAGCACAACTAGGGG
TCAGGTTACTTGGGCAGCATGTATCACTTGGCAGTGCCATCTCCTTATCTGGCCAAACTT
ATTCTACACTGGCTAGTCATTGGTCCTCATGGCGGGGGTGGTTGGGGAGCACCGGGCTCA
CCATGTGGACAGGTGCTTAGATGGAATTGAGCCTTGCTAGAACACCTCCCTCACTGAGAA
AGACAGAACTAGCAGCCTGGTCACACATAGAGCCAATAAGCAGCAGCAGAAACTAGATGG
ATTGGGAGGAGAGCTCAAACCATGCAAACTGCTCAGGAAATTTGGGATGGGCCTTGTTTT
GGGGAATGTGGTTCAAATCGAAGTTGTTCAGCCATTTCAATGTTTTCATCCAATTATGTG
GGTGTGCATACCTCTGTGTGTGTGTGTGTGTGTGTGTGTGTGTGTGTGTGCATATGTGTT
ATGTGTATGTGTGTGTTAATGCCTGTGGGTGTGAGTATAATCATGTGCTTTTTAGGGTAG
GTAGGGAAAAGTGAGATTTTGGGACTGGGGGCTTGTGCCAATTAAGTTCTATTTCCAGTT
TTCATGTTCTGTTCTTCTCCTTGGGTTCTTTCACCCAGCCCCCTTGGTGACATGGGGGAC
ATTTGTGATGGAATGACCAGTGAAGAAAGAGTTTGGGCGGCTATTGTTGTTCTCAGCCAG
CTTTACACTAAAGGTGCTTGGGATAAGGAGAGGGCACTGAAGCAATGACATGCCACCTGC
AAAATTTTGGGTCCCCTTCCTTTCTTCTTGGGTTCTGGGATCCAAGTCTTAGCCAATTTG
ACTAAAGATCCAAATGGAAAGAAGATGAAGGGGGGGGGGCGCCGAATTATTTGATTTTGC
CAATTGTTTTTAAGCCAATTAATTTTTAGTATGTTTTTAGCCAATTAATTTCTTTAGTTA
TTTAATTTTTAGATTATCAGTTATGGAATTTCTTAAAAGCCAATTTGTTTTTAAAGGGAC
TGTAGTTTTTAAAGTTTTTTTTAATGTGAATATATAATTTGGGGGGTGTCAATTGGGTTG
TTTAGAGCCAATCAAATTTGGTTTTTTAGAACTGCTGAGATCCCCTTGCCCGATGGTGTG
GGGCAAGGGGAACAGCCTGATGTGGGGAGGCGGGGCATGGGGGTGGGTAAGGAGAAACCT
GGGGAGGGAGTGGAGCAGAGAGATCTTAGTGTGGGACGTGATGGAACTGTCCCTGCTCAA
GAGGAGGTCACAGATTGATGGTACTACATTGCAGAATTACCACATAATTTGATTCACTGA
TGGTTGCTGGACATCTCCGAAGAGGCTCCCCCGTGGGCGGGGTCTTTGGGTGGTAACACG
ATCAGGGGACGATGACGTTTGGCCTCTCTGAACTCTTTGAGCTCTTTGGCAAGCATGCGA
CCCCGGCGGGCACGCAGGAGGGCAGGCAGGCCTCTGCGCAGGCGTCCCGCGGACTGTCTC
CAGGTGTCATATTGGAAGAACTTGCCCACGGGGTATCTGGGGAAGTCGTCCTGGAGAGGA
GGTGCTAGTCAGCAGGTTTCAGGGTATCATGTTAGCCTGAGCTCCCATCTAGGTGTCGCA
TATCCCCAGCCCCACTAGAGTCACCCCACCTCAGGGCAACTTCCCTGAAATATCTATGTT
AATGAGCAGAGGCTGACAGTAAAATGTGTGAGGGGGGCTTCGTGGTACCCCAAATCAAGA
AGTGAGTGGTCTCTTTGTCTCACCCCATAATTCCTTCAACCCCACCTCGCTACCTACCGG
AAGTACGGCCTGAGAGGTAGACACGTCCCTCTCGGACTTGGCGGGGGTGGCACAGTATGT
CTCCAGGAGGGCCAGGTCGCAGCTGCGGAAGCAGCATTCCTCAACAATGCCACGGCTGCG
ACGGTTGGCACGGCTTGAAGGCCTGCCTGGAAGTTCCACAGGACAGACAACTTCAGTTAG
TGTCTACTGGGGTCAGCACCCATTGGGGTGGCCACCCCAGCCCCGCCCCCCAGGAGGGGA
AGGCTGAAGAAGGAACTACCCCTGCCCTTCCACTAGACCCTGGCCGGATACTAGGTCACC
CTGCAGGGATGTGGTAGAAGTGTGAGCCAGACAGGCCAAGATGCCCAGAAAGGAAAAATA
AAGGTGCATGCTGCAGGACCAGCCCCTGGCATCTGGTGCCTCCTGTCTGGTAACTAACAC
AGCACAGCTTCACTGTCCCACAGACTCCATGGAGACCAGAGGCCACACTGGAGTGGTTTG
GAAAACAGGGAGGAGGAGGGGGTGAGCCCCTCGAGGGGGCCATGGTGGACACAGGTGTGG
TCCCTGTACTTGGGGCCCGTCCTGAGGGGCCCACCCCCAACCCCCATCGCTGAACTGTGA
CAGGAAGGGAAGATAGGGCAGGAGAGAACAAGACGGGAGGGGAGGAGTGAGGCACCCAAA
AACCACTCCCTTCTCTTCTCCCGTCTTCCCCCTCTCCCCCACGGTCCGAGGTTGGGCTTG
GGGCCCTCCTATCTGTGAAGCCCCTCCGTGCAGGAGTGGCTCTCGACCAAGGACTGGTCC
TGCAGTACCCATGAGCAGTAGTTGTTTCCAGAGCAGTTCACAGGCAGGTAGGCAGAAGTG
AAGAAGAAGAGGCTGCGTGTCCAGGACCAGGCGAGGAAGATAGAGTGGCCCATGCCAGCA
AGGATAGTCATCCATTCTGGTGCCCCTGCCCCTCCCAGGCATGCCCCACCCATGTGTCCC
CATCACTGCCTTCTGTGAGCAGTGAGCCCATGCCCAGCCCCTTCCCCAACTGGGAAATCA
AGAGAAGCATGAACATTGAAAGCAGGCAAGCACCCCATGTTGTAGTCCTGGGAACCCCTC
AAGTTGGATGGCCAAGGTCCAGCTCTCCCCTTGTACCCCCAAACTACACGTGCACTCTCA
ACCTGGCTGAGACTTGACATCCACATTTGGTTTTGCTTTTATCAACTTTAAAAACTTTTA
AAACTATCAGACTTGTGACTTTGAGATTACGACCTTGCCCGGGGGGGGGGGGGAAGGGGT
AGCTTAAGAGCAAGGCCAGACCAGTGTACTAATTGTCACCCCATCCAGGGAGGCTTGCTT
CCCCCGCCCCCACCTCTCTGGAGTTACATACTGAAGTAGAAGCCGCGGTCCGAACAGACA
AACTGAAGCGTGTCAACAAGCTCCCCTCCGCACAGAGTCTCTCCGGGGCCGTAAGCAGCG
ATGCAGCACAAGGCGAAGGCCAAAGAGATGAGAAGCACCAACATCGACTTCCCCACTGGG
ATCCCCATTGGTACCTGGAGAAAGAAACGCAGGCTTTGAGCTAGAGGCCCCCAAGCCACA
CCCCTAATCCCAGGAGAATGGCTCACCCCCACCCAGGCCCCACCAAAGACACCTATCATC
TCTTAATTAAAAATGCAATTGGAATCTGAAAGACAGCCATGTCACTATTTATTTAACCTG
TGAAAACAGGGGGACTTGAATTGCTGAGGTCAAAAACTACTTTGAGTGTGGAGAAATTCA
ATGGACCCCAGGAAGGCACCCCGTGGTGGCTTTGAACTGTAAGAAACCCTTGAGGACCAC
CCATCCATGGGCGCAATTGCAGCTTAACCACACCCACAGCAGCAGGGGCCAGTGCTGGAC
ACTGGACCTGGTTTCCATGCTATGACATCATGGGGGTGGGGCCAGCCCAAGGGCACATCA
CTACTGCCACTCCTACTCTGGCCTCCAAGCATTGGCCAAGATGGCAGATAGCTCCACCCC
ACCCACCATGGAGCATGTGCATCCAAAGGGACCATTCCCAACCTACCCGCCCCCCAGCTG
GCCACCCCTCCCTAAGCAGCAGAGCCAGCCCCACCCATCCACCCCACCTCCCAGGCCATG
GTGAGCAGGGCCCATGTCAGAATCCAATGGTTAGCGCAATGGGATAGCCAGCACTCCTGT
GAGCCTTGCTCTCCAGGGTCACCCAGTCCTCCAAGTATAGACTTTCCTGGGCACCTCAGA
GCTTGCCATCCATGGTCAGGGACCCTAGAGGGTCCCTTTATGGCCCATAGAATCATCTTT
CTGATAAGAGCTAAATTTACCCAGGGCAGCAGTTTGGGTCCTTGGGAGGCTAAACACCCC
ATTTTGGAGGGACACACCCCCTCCACAGGCTATGTGGCTACAGGCGGGGACAATGGTTAG
CTAGCTTTTTTAGTGGTGGGAGGCCACGATGACCCACAGTAAGCCACCCTTGACCCTTCA
GTTAAGTAGAGCCCTCCAGGCCGCAGCCTCAATCTCTGCTCCATAGGCCCAGGGGATTTC
TTGCTGCAAAGAAACATGTGAGAGACCAGTGCGGAATAATCAAGAAACAAATTTGTTCGA
GCTCCCTTGGGTAACTAAAAGTCATCTTTGCCCACTTCATCAAGACCCAGACCGATCCTC
CCAATACCCTCTGTGCCACCAACCACTTGCGATCAGCAGGCTATAGCTACAGCAGTTAGT
TCTGGGGGCGGGGGGCAGGCAGACGGAGCTGACCTCGAAGTCCCTTCCCAAAGCCAAGAC
CACACTGGCTGGTTCAGCCCAGGTGTCCAGGAGAAGCAAGCAGGAGATTGACCAGGAGGC
AAGGGACAGGTGAGGGCCCAGGGAAGGCCCGAATTTGTTGGAGTGGGGAGGCAGAGAGGA
AGGAAAAGTAGAGGACTGGGCAGGTAAGGAAGCCTGGATCTAGTGGGGGGCATAGGACAG
AGGCTGAGGGAGAACGAAGGCTTGGGAGAGGTAGCAGGCCCGGCTGCAAGGGCAGAGGCC
TCAGGCTACCCGGTGCCCTGACCACCCCACTGGGCAAGCCGGAGTGGGGATGGCAGCAGG
GTCCTGGCTCCACAGCCCTGGTTACCTGAAGTTGGGTAAGGAGGCCGCTGGGGCTGGAAG
AGGATGAAGACAGGAAAAGGCTGGAAGGTTCTCACAGGAGAAGCTAATGTCCAGTTTGCG
AACTGGTCAGTGCCTCCGCTTTTTATGTCTGAGTGGCTCCTCCCAGTCCCGGCTCCACCC
TACCCCCCACCCCCTCCCTGCTGACCACTCCCCCCGCCCCCTTTGCACCCGCCCCCTCCC
TCCTTCCAGCCAGTCCCTTTTCTCCTGCACCCCCAAGAGCTAGCCTTGGACCATTCCTTA
GCAAAGCACCACCAGTGGGAGGGGGGCCTCATCGTGCGCCCCCAGCCCTTTCTGCACAGA
CCAATGGGGGGAGGGAGGGGGCTCCTTCCCACATCCTCCTATGGAAAGTTACACCCAGTA
AAAGGCAGGGGCAGTTATTTCTCTTTGAACTGTAACATTTCTGCCCTTCTGAGCCCGAAA
CCGTCCCCTCTCCCCCCAACATTCCAGGTTGGGAATGTTGGGGACAGAGTTGGGGTGTGT
GGGTGGGGGGAAAAGCTAACTGTGGGGTCTGGCTTGACTCTTTTACCAATTTTGGGGGGC
TCTTGGCCCCGCCCACCCACTTTTCCTTCCTGTCTCATTGGCACAAAGTCAACATACCAG
GGTGGGCTTCGGAGACTCTGCCCCCCTCCTCATCACTCAGCACCCTTGGGGGGGGGTGTA
CAGGGCCTGCACAGCACGAATCGTACATTTTATGCAGCTCATCCATCCCCCCCTTCCCCA
ACACACAGTAAAGCACCAGGAAGTCTCCTGTGAGTTCAACTTACACACCCCCTCCCCAAC
AGCCCCCATACCCCCGCCCCTTCCCCCACTCCATGGCGCAAGGGGGAACAAAAGTTTGCT
TAGGGAACGAGCCCCCAGCCCCCCACCCACCGCACCAGTCCCGCCATGCCCAAGCCGGGC
TCTGCGCACCCCCCACTCCCAGGGCCCCTGAGAGCCCTTACCTGGAAGCCGGCGACGCTG
CCGCCCATCTCCCTGCTGCGGGTATGCAAACCGAACAGCGGGCGAAGGCCCTTCTGCCGG
GCACTCCTCTGCCAGCGCCGCTCTGCCCGAGTCGCAGAGGCCGAATGTGCGACGGGACAG
AACGGGGAGATGGCTTTTTTGGTGGGGAGGGGGGCGTCTCTTCTGCTTCTTTAGGGTATC
TTAGGGCTGGGGCGGGCCAGATATTGTACTTTCGGGGGGGAAAAGGTATCGGGAAATGAG
GTCAGCTGTTGTATCAAGGATAGTTGGGGGGCAGAGATAGTGAGAGAGACAGAGTGAACG
TGAAAGGGGGGGACCACAGAGAGGGAGAGAGGGAGAGAGGACAGCGAGAGGCGGGTAGGC
TCACAGCGGGAGAGGACAGCACGGAGAGAAACAGAAAGCGTATAATTAATCCACTTGGGT
AGGCGAAGGCAGAGGGCGGACGTGAGGGGGAGGGAGTCTGAGGCGAGGAGGAACGGGGAG
GGGGCAGGAGGGGAGCTTAGGAAAGGTGGCGGGTAAGCGGGTGCGCGAGGGGGGGCGCAC
CCTAAGCAGAGGAGAGGATGCAACTTCGAAGGACCGAGGACGGTGTTGAGGGGGGAGGAA
TGGAGGCGTCACCCCGGCCACGGGCACCCAGCTCGGTTAGGGTCGACGGAGCCCTCAGCC
GTCGTAAGCCCGGGCTTCTTGTGGGGGGGACAGGCGTGGCGGCGCCTCAGCTGCTCGGGA
CTGCAGCGAAAAGAGGGGAGCAGCCGGGCTGCGCACCGGGGAGGGCTGGGAGGGGAAGCG
CGGGGGATGACAACGCCGGCGACCTGCAAGCCGGACTGCCTGCGGTGGGGACCGCCTCCT
CTGGCGAAGCAGGAATGGGGTGTTGAGGTAGATAGAGGAGGAGGCGGTGGGGAGATCCGC
AGGCCCGACGGAGCGCGGCCCCGCCGACGGCGCCCTGCACAGGAGTTAGCAGCAGCGAGG
TGGCGGACGGCGTCGACGCGGGGCCGCCAGCCCGGATGGAGGCGCTGGCGGGCCGAGCGC
GGGCGGGCGTGGGCCAGGAGGCGGGGGCGGCCGGAAGGGGGGGCCGGGGGCCGGCCTGGC
CTCACGCAGCTCCGCCGGAGAGCAGGCGAACTCCGGGCGCCAACGCCCGGTTCTTATAGC
CGCGCCACCCCGCGGCTCGGCGCCCGCTCGGGCCCCGCTGGCCTTACGCCCGCGCCAATG
GGCGTCCGCAGGGCCCTCGCCCCGCCCCGGGACCGCCCCCGCAACTCGAGCCACGCGGGG
AATGCGGGTCGGGGGCCCTGGGCACGGGGGTTGCCGGTGGGGGGGGGGAGTGGAGTGCCT
GGTGGCAAAGATGGGGGGGGGCTGTGCGCCCCAACAGGCCCACTAAATCCTGGGTGTCTA
TCCCTAAAAATCGAGGTCCCATGTCATGTTTCCGGGGTGCCCTGTGCTTGTGCAACATGG
GCGCGTGGTGCGAACCAACGTGCGTGGCACCCTAGGCCTCAGTGGTAGTGGCAGGACCTG
TGCTCAGTTAGAGGGTTACAAGGTAGGCGCATCCCGGCCGACTGAGTTAAGGCGCAGGTA
GCTGGGTAGAGGGTTCTCACAGGGACCTACTTGCTAAGCAGGGGACAGTCCCCTGGATCG
GCTGGGGGGGGGGGGGGGAGCGCGCAGCCTCCACCTGCCTGAGCAGGCAGGGCGGGCTGT
GAGGCACCTCGAATAGCAGCCAGATAGATCTTACTAAGCGCCCCTAACCTCTGCTTTGCC
TGGGATCTCCTAGCAGCCTTTGGGGGGCCACCAGGTGCACCATGAAGGGAAGGCTGGCTT
GGCCACGCCAAATCTGGGCCCCGCGTGGAGCCCCCGCACAATGTCTGCGCCCTTCAGCAG
AAAAAGAAGCAGGGCGGGAAACGTAGCTCAAACCAGACCTGTAAACCAGAGCTCACTGAA
GTGCTTCTAAGCGGCGCGCCTTTGGGACCCCACCCAGTATGAGCAGATAACAGTTCCCTG
TCCTCAGCACTTTGAATTTGCTTAGTTGCAGGTTCGGCCCCAGGGGCCAATGCGATAATT
CCGGGCTATTAAGAAACTCTCCCCGGGTGGTTTCAGATATAAGAAGCCATTGTGATTTTT
ACCAAGTCAAAATCACTTCTAAACCGGTGCACCTTGTTTCCCTCTCCCGACCTCCGCACC
TCTAGGCCTCTAAAGGGCCACTACTGGCGGAAACCAGTGCACCCGGGGCTAACCTCCCGG
CCCGACCATCAATCACCGCGCCCGCGCTCTACACTCGCTTCCCCAAGCCCTCGACCTGTA
GGGTTGGAGGCTCCAAGCCGCCCGAGCGCTCTGCCCTTCCCGCTTCCTGGCCGCCCAGGC
GCTTTCCCTACCACCGCGTTGTTTGCAGAGTGCACACAAAGTGGCGCGCGTTTCGGAGCG
CCCAGCCCAAAGGAGCGCTGCCGCCGAGGGAGAAGCCAGCAGCCCGCTCCCGCGCTACTC
CGCAGCAGCCCTGAGGACAAACTGCGAGGTAGCCGGTGCCCCGCAGTGGAAGAGCTGGGG
CACGAGGGAGCGCGCCACGGGGAGCTCACCACAAGGCCGAAGGTCGGGTCCGCTGGCGCA
GGAGGATCGGAGGAGAAGGGCGGGAGAGCGGATGAAGTGGGAGCTGCTGAAGTGGACGCT
GCTGAAGGTGAGCGAGACCCCAAGGGCAGTCCCCAGTGAACCGGGGCAACGCCCAGTCCG
TTGGAAGACCCGGGGACAATGCCCAAATTTGGGGGAAACTGGGGGCAATGCCCAGTCGTT
TTCCTGGACACGGGAGCAACACTGCCCACGTCCTGGCCGCCGCGCAGTGTCCAGTGCGTG
TTTGGGGCACACACACTTTTCCAAAATCTGTGCTGCCGCTGGGACACCGTAGGAGAAGTG
ACGAGGCCGATACCACTGTTATGCGCAGGACGGGAAGCTGCCGAAAGTGGCCAGCGGAAA
CAATGATCAAATTTCGGGGATCCCAAGTCAGACCCTTGTCTGATTTGCGGTCCTGGGAAT
GAGCGGCCCAAAGTAGGGGGACTCGAAGGCGACTCCATAAATGGGAAAACTGTGGCGAAT
GACTAAATTTGAGATTCCAGAAAAATTAGAATCCAAGTTGGGGAATGAGGAAAATTATTC
TATGCAAAAATGGGGGGCATCTTGATCCAGGCCTAACGAGGGGAACCCAATATCTTGGTT
AGAAAGCTTGGGGAACCCACAAAATCCTAGACTAATTTGTAGAAGTTAGGTGGTTTGTTG
TTGCTGTTGGGTTTAAGAAAATTCCCAACATGAAATTTAGGGGAGCTTAATTTTAATTGC
TTAAAAATGGGAGATGAAAAACAACAGATGGATTTTAGGGAATTCAGGTCAGTTCTTTTG
AGGGGTGGGAGTGGAGACTAGGGTTCACCCTGAAGCCAGTGGGCCCTACAACACCCGGGA
AAAATCACCTCTAATTTCTGTGGCTTCAGAGAAGTCCTCTAGAGAATGAGGAAATGCTGT
CTAAATGTGGTGGAATTAGAAATGCAAGAAGTCCATTTGAGAAAGCCAGAAAAAATCAAT
GTCTTTTAATATTTTAATTTCCTAAACAGATTCCTATTGATCTTTTTGTTGAACAAGGGG
GAGTTTGTATGTTTTCTTGGACAATGTTTGTTCTTGGAGAAACATACTCCCTGTTTTGTG
GATCAATAAAAATTACCCAATGGATGATGAAATCTAAATTGCAGGGAATAGAATTAGTAG
CTAGGAAATTTGTAAGACACAGACCTTTAAAACCTAGGAATTGGGGGATCTGGGACTTTT
TTTTTCAGTGTGCTTTGGGGACCATAAAACATTATCCAAATATAGGGAGACTCCAGTAGA
AGTCATAAATTCAACAAAGTTCATTAAAGTTTAATAAAAACCGAACTCTTTGGAAGAAAA
AAATCTCAATTTGTTTTGGAGTACCTGAATTTGGGGGGGCCCAGGAAGATAATTTCTGAA
TCTAAAGTTTCCTGGTCCTTCAGGGCCAGTCTCTACATTACAAGGAATAGAGATTATGGG
TTCCTAAATTATGGGGCCTGAGAACCAATCCCCCAAATTTGCAATCTGCAGAGATTGTGC
AAGATAGTGTGTGTGTGTGTGTGGGGGGGGTGTGTTTGAAATGTAGGGGGGCTGAGTGGG
TGTATAGCTGGTATTGCAGTGGGAGAAATCAGAACCTTTTTGTGACCCAAGGCTAACACT
AAGTGTGTTTTGGGGGGCCTGGAAAATATTGCCTAATGTTTGAGGACACCAGGCATGAGC
CAACACGGGGGATGAAAAGGATACAGGATGGTACTGGATTTTGCAATTGGTGTCTGAGTT
AAAAAAAATTTTTTTTTCCAAATTGTTAAGTTAAAGGGACCCAGATTTGATGCAGAAAAA
AATGATCAGTGTTCAAGGATTGGAGACATTCAACATTCTAATATAAAGAAAAAGGACTTG
GCCAAGAGTTAATTTTGTGCCATCTGTGACCCAGAAAGACATGGAACAGTCATATAAGAC
TTGGGATAGCATGGAAAGCCCTCTGCCACATAGAAGTTCATGCCTTACATCATTGCTCAG
CCTGCTTTGGGGGCTTTAGTGAGAGAGTTTATATTTTATATTTTAAAGAACCCTAACCAT
GGCCAGAATGCTTGCAGGAGCTCTAGGGAGCCCCAAAGCCTTGTGACCAGTGTGTATTCG
TGGAATTTTTTGGGGGGGGGTCTTGTTAAGTGAATTTTAGATGTGATTGGTGAATGTACT
CTTTCCATTTTCTGGAATCCGAGAAATGAGAGTGAGGGCTATTTGAGGTGTCTACATTTA
GGGGAGGACATAGAAAAAAAGGTTGGGACTTTGAAGGTGCCAGGAAAATTGTTAAAGCTG
TCTGGGTGGGATTCAACTTGTAAAATTTGGAGTTAGGGCAATAGACTACAGAATCTAGTG
TTCCACGTTAATAAAACCAGAGGACGGGTGGCGGGGGAAGAGAGTCAGCAGGAACATTAC
TGCAGATATAAAATGATAGGAACATGGGGAAAACACCCCGCTACCTCATCCCCTGGAGAC
AGTGCCTAAATGCTGTCAAAATGTCCGCTCTCCCAAGTAAGGAAATTTTGTCAAAAGGAC
TAAGGACCCAGGCTTACTTTAAATTTTAGGGAACTGAGAATGGTGGTTTTATATCTATAT
ATAGGAGCTTGCATTTAAAATGGTTAGGAGCCAGAAGCAAACTTGGGGGCCCAAGCCAAA
ATATTCTAATTGTGAGGAGTCAGCAGAGGCAGAATTCCCACCCTTTAAAATATTTGGAAA
GCAAGTATCAAAAACAAAACAAAACAAAACAAAATAAAAACCAAACAACAACAACAACAA
AACCTTTTCCCTGTGAACAGAACAAATGCTGACCGATTTTGGAGCCCCCACCCCCACCCC
CCAAAGCAATGCTTAAATTTCAAGGATCTCAGTCAAACTAAGTCCTGAGGTTCAGAGAAG
CCGGTAAGTTCCTCGGGTTGTAGGGGGACCACAGAGAACTAGAGCTGAATTTGAGAAAGT
GAGCTCCCGGGCCGGGAAGGACAGGGCGCCAGGATCCGCGGTGCCAAGGAACTCACACGG
AGCAGGGGCGCCCTCACGGGGGAACCCAGACGCGGGAAAGGGGCACAGGCGACGCAGATT
GGGAGCACGGACGCCACAGAGCGCGCGCCCGAGCCAGCTTCATTTTTCGTTCTTTCGCCT
TCTAGCCAACGAGAGGGTTTGGGTAGCAGAGGCCGAGCGGGACGGGCGTCGGAGAGGGAG
GCGGAACGTCGGGGAGCAGCGCGCTGCTCCCCGAGGCTCCTTAGGTTCCGGCGCCCCGCT
CGGCTCCCCGCCGCCCCTGCGCCCCACGCGCTCAGACGCCGCGAGCCTAGGCGAAGTCGG
GGCCAGGCAGCCGCCGGGGGCAGACTCGTCCCTAGCTCAGTTTTGGGGCCCGGGGCACCC
CCAGTGGCTACCCTTGACCGCCCCTGTGCTAACACACGCCTATCCGGCCGTGTCCGCTCC
CTAACGATGAACAATGTAGGAAATAGTTTTGTTTGGGCACTGTGGAAAGTGGGTAAAAAA
TGGGGGAGCAGAGGAGAAAGTGGGGGGAAAGAGCATAGCAGAATGATACAGTGGTGACCG
TTGCCGGATGCTAGAACCCTCATTTCGTTTTCTCAGAAAATTTCTGCCACTAGCCTCCCA
ATCCTAGCTGGGGAAAGTCCAGCTCCTTAAAGGCAAATATTAAACCCACACACCATACAC
AGGCTCACCGTACTGTTGCTGGGAACAAGGCCACCCCCTCAAAGTTGAGCAATGCTGGAG
GTGAAGGGCCATGATTCTAGCAGGACCTGGGGGGTGGGGGTGGGGTGTTAGATAGGGGAG
CAGCTGGAGAGCAGGAGAATGAGGAAAACCCTGGGGCCATGACTGTAAGCATGGCTTGCC
TCTATAACCACCCGTAGAGGATGGTATGCAGGGAGGACTCTCAAAGCCTAACGCTCTGGG
GAGGCAGGAGTTAAAGTCAGTGGACAGGTGTGGGGACCTAGACAGGGCGAGGCATCTCCA
TATTATCTTGGCAGGACTGAGAGAGCCCCCACCCCACCCATTTTCCACCCGGAGCATGAA
GCACGTGGGGAATGTTCCCCTTTCAAATTCCAGTCTGCATCAATCACCCCCGTGTCCCAT
TCCAAGAACATCTGGCCTGTCTCCCCCCACCCACACCCATGCTGCCCCCCTCCCCCCATC
CACCAGCCTCTATCCCTGGCTTTTCTGGCCTCTCCGAGTTTGTGCCTATAGATTTGAGGA
AGCTTCCAGCTAGGAAGACCGGTATGGTGATGTTCCTCATTCCAGGGAGACTTGTAAATT
TGTTGGGAGTAAGGAGCATTAAAAAGGTGTTTGAGAACACCTCTAGTCCTTGTGAGGCCA
GATTAGGCTGCAAGCCCTCTGCTAAGGGTCTCCTTTAGAGAAAAAAAAAATGGCAAGGGC
CGGCAGAGGGGTTCTCTACCTTTCCCCAAGAAGGGGCACAGGCCAGAGATGAGCAAGGTT
CTGGGAACAGAGTCCCGATTCTGGAGTCCTGCCTTCCTTTTCCTAAGGGGCATCTGAGAG
GGCAGCAATCACAACCTGTGGCCTGTTTCAGAGCCTAATCTCTGCTTTCTGCCCTCCAGA
GGTCTCTGGAGAAGCCGCTGACTCACACCCCGGAGATGAACTCCTGGACTTTGCCAGGTA
GGAAAACGCTGAGGTCACCTTAAGGTGTCCATTGAAGAGCCACCAGGGCATGCAGGCGGG
ATAGGGTGGGGGCCAGGGTATGCATGTGTTCTTCTTCCTCTATGTGGCTGCCCACAGAGC
CTTCACCTGACCTTATTTAGTCAAAGTGTGGCTCAAGGGGCAGGGAAGAGCCTGGTACAG
TTCCGGGTCAACCTAGGGCTCAAAAGCACACAGCCTACCCCCAGCTAGGATCAGCGACAG
ATTCTTTCTCTAAGGCCCTCTCCTTTTCCTTATTTTTGCCTACCCTCTCCCCCCTACAAG
GTAGAAAGGGGCCTACCTTGCATGCATGGGGTCTATTGTTTCTTCTAGATAGGGCCTGGC
CCACTAGACTTTAGCCCTGTGCTGATCCCAATCCTTGCCCTCCCCTGCTCTGCCCCACCA
CCGAGGCAGCCTAGGTCTCCTTTCTGGGCTTAAAAGCTCAAATTCTGAAGAAACTAAATA
TCCTTTAAGATTCAGACTTACCCACTAAGCCTGGCTGGCACCCTCAGCCAGGGCCTCTGC
TTGTCTCCCCTCTCTCCCTCCAGGCAGTGGGGCTTCCTTATCCCCCCGTGTGACTTTTCC
TAGCTTGTTGTAGTCTCCGGGCTAACTGCTCAGGAATAAGCCAAGACTTTTACACACCCT
ACTTCTCTCCGAGGGTCCCCAGCATGCTCTTCCTCATGCCTGTGCTGGATGCCTGCCACA
GAGGACACACTCAACTGGGCTGCGGTCTTGGACACCACATAGGGACTCCACACCAGGAAG
ACCCAAGCAATGCTCTATGCCAATCTGCAAGCCTGGGAAGAAGTCACTACCTGAACCACC
AACATGAGGATTGCACCAAACTGATCAACACAACCCACACCAAAAGTAAGTAAGGGTTGC
TGTGGGGGCACTGGAGAGGGGTCAGCAGGGAAGGCCAGTGTCCTGGGTCTGGATAGACTG
AAGCCATACCACTATGTAATTGTTTTAGTGTCTGAACCAACATTTGAAAGAAGATTCTTG
GCTTCTTTCTGGCATGAGCATGATATCCTGGAAGAGGGGTGGAATTCACCTGCTGGGAAG
CCTGTGCCATTTGAGGCTTAGGCACAAGGACACAGACCTACATGCTGCCCCCCAGTCTCC
AGTATTCCACCAGACACAGCCTCTACCTCCCTGGTCCCTACCCAGTACCTGACCAGTGAA
CTGCAGGGCCACCAAACAGCAGAGCTTCCTCGGCAGAGTCCACAGTGCTTCTGGCCCCGT
GCCCTCTCTAGCTGCTTCCCACCCCATTCACACACAGGAAACCCATGGCCTTCAGAACAC
AATAGAATTAGGACACACACTCTCCTAAGGCCCTTCACAGCTCTCAGAATGTCTCTTTGG
TTGTTATGTCATTTGCTGTTCACAGTTCAGCCAGGAAGCCTGAGACTGTCACACACTTTG
ACAAATGGGGATAGACACAGAGAGGTCAAGCCACTGGTGCAGGAGCACCACAGCTGTAAA
TGCATAGTCAGGGGAAGGGGGAACAGGAACCCTCACACACAGCTTTCCTTGGCCTCCAGA
TTCTTTTTAGCTAACAGTTTGTTTTTCTTTTTTCTTTCCTTAGATTCTTTCCTCATCTGG
AACCCTGCCTTTCCCTCTGGAGCTGTCTGACCTCCCCCCTTCCCCAGCATTTGCTACCTT
TGCCCCTGGACTCCTGGAAGCATTACAGAGACTGCTGCCTCGTGTCTGCTTGGCTTACAC
CCCTTGTTCCCAAGAAGTGACACCTGGAGCGCACCTGAATCCCAGATACTGTGACTGACT
AGACTTCCTAGCCTTGGCTGGTTCCTTGGCTGAGTCTTGCATTTGCAGGAGCTCTGATGC
TCCTGTGCTAGAGATACCTCTGTTCTGCTGTATACCTGAAGGACACTCACCTCTGAGGAA
AGACTGGGGCTGGTGGGAGGTTTCTGAGGTTTCATTCAGTTCTGGGAGCGTGGGGATCTC
CTGGGCCACAGGCCACAGCACTTGGGCACGGGGCTGGAGTCTCGGGATGCTCTAGCCTGT
TTCTTCTCAGGTTCCGGCTCAGGCTTCAGCTCGGGCTCAGGCTCAGGCTCAGGCTTCAGC
TCAGGCCTCGGTGGCAGAGGCCTCGGCTCGGGCCTTGGTGGCAGAGGCCTCGACTCGGGC
CTTGGTGGCAGAGGCCTCAGCTCGGGCCTTGGTGGCAGAGGCCTCAGCTCGGGCCTCGGT
GGCACGGGCCTCGGCTCAGGCCTCAGTAGCAGAGGTCTCAGCTCAGGCCTTGGTGGCACG
GGCCTCGGCTCAGACCTCAGTAGCAGAGGTCTCAGCTCAGGCCTCGGTGGCAGAGGCCTC
GGCTCAGGCCTAGGTGGTACAGGCCTCGGCTCAGGCCTAGGTGGTACAGGCCTTGGCTCA
GGCCTAGGTGGCACAGGCCTCGGCTCAGGCTTTGGTGGCTCAGGCCTCGGCTCAGGCTTT
GGTGGCTCAGGCCTCGGCTCAGGCTTTGGTGGCTCAGGCCTCGGCTCAGGCTTAGGTGGC
TCAGGCCTGGGCTCAGGCTTAGGTGGCTCAGGCCTCGGCTCAGGCCTTGGTGGCACAGGC
CTGGACTTAGGCTTCTGCAGCTCTGGCTGGACGAGAAGTTTAGCCTTAGGAGACTCAGAA
CCCTGGGTTAGGGGCCTGCAGTCGTCGTAGTCGTTCTCCTCTTCCTCCTCCTCCTCTTGC
ACAGTGAGCTCTGTTTTAATTACTCGTCCCCTGAGGAGGAGAAGCAAAAATCCTTGAGAT
TATCTCAAAAACAAATCTTCTCCAGCTGAGTCTGGCCCCCTCCCCCCACCTTGCTGCTGG
ATGGGGAAGCCCAAGGGTCACCTTGTCATGGTTGGAGCACTCCCCCCTACCCTGTCCCTT
CAGCTGCCTACTCTCCCCACCCCCTTCTCAGTAGAAGGGAGGAAGCAGTTGGTGAGAAGT
CACTTTGCCAAGTTTGACAACTGTTCAGGGAGAGGCAGGAGACCCTCCTTTGGGAAGGAC
AATCTGGCTCCTGCCTGGCTGGGGGCGGGGGTGGTGGTGGTGTAAAACTGCTGCTGCACA
CAAAAGGCTTTCTTTGAGGGGTCACAGCTAAAAATGTGAATGTCTCCCATTCCTCTCCTC
ACACTTCTACCTTGGATGGGAACAAAAAACAAAGGGCACATGGATCTGCCTTAGGAAGGC
AACTTCTGGAAGGGGTGGCAGGGCTTCTCCCCATAAACATTATACCGGTGGATTAAGGAG
TCTGGGATCCCAGTTGCAGGGAAAAAAAGCTTTGTGCACAAATGAATGTGCAACTGGGAG
TGCTGTGGCTGCTGCTCCAAATTCCTGCCTGTGCACAGGGAACACGGAGGGGGGGGGGGG
AGGGGGAGTTAAAGACAGACACAGCCAGGAGAAAAGCAGTTTTTGTACTTAAACCCTGCT
AGGGAATAGCAAGGCACATCATCCTATCTATCTACCCTCCAGTATCCTGGTGGTAGTTAG
GAGGTACAGGATATAAAAACAGGGAAACTTTGCTTTTAAAATTTTATATATATATATATA
TATATATACATACATCTACATAATATATATGTATAATAATAATACACACCCCCACACTGC
TCTAGAATCTCTGGCCCCTCTGCACAGTTTAGCCGGGAGTGGGGTGGGGGTGGGGGGGAG
GAGCGGGGGGAGCATACACCAGGGGGAAAATGTTCACACAGAAAAATTTCACATTTGCAA
AAACAGCTGTGTACTCCTGCTGGGAAGAGAAAGAGCGCTGCCTCTCCCCTTTGCATGGTA
GATTAGAGAACGAAACCATACTTTCCTTGTAGCTTTGTGCAGCCCTTTAAGTCCCAGTCC
CAGTTGTCCTTTTGTCCCCTCAGAAGTTGAAGTCACTCTTAAGACCGTCCGGTTTAGCGG
CAACCTTCCCCCTCTTCAGAGACTAACTGAAGGACCCTAACTCTCCCAAGTCCCCAGCCA
CCTACCCACACCAGAATATTTAAACTGCACCTTCACTCATACACAAAAGGCATGAACAAG
GGGAAATCAATTAGTTACCTGTACTCTAGTCGCTTCGTAGTTCCTGAAGTTCCCGGACGG
TGGATAAAGAGGACCGGGGAGTCACTGGTGCCCAAGATTCTCTTCCGAAATTGCCCGGAC
GATGATCCGCTGGCTGGGTCAATATTAGCAGCCCCCTCCAAAGCAGGGGGTGCTCTGGTT
GTGGTGCCCGGGCCCTCCAGCCGGGGCGACGATGTTGCGGCGGGGCTGGAAGGGGCTGAG
TCTGAGTCTGAAGAGACGGTGAGAGGGAGTTTTAGAGCGTGCATGATAACAGAGCCCCTA
GAAGTGGCTTCTGCTCTCCACCACTGAGTAAGGCACCTGCTCGAATGACACCACGCTTTT
ATCCCTCACCTCGTCCCCTCCACGCCCACTTCCAGCCCCCTCCAAATTTGGGAAATGATA
TGCCAGTAAAGTACTGCAAAGACTTATGGGGCAGCTGGCTATGGCGCTTTCCCACACTAG
GGTATGGGGGCATTAGAGGGTGGGGCTTTGGCCCCTGCCTGACAGACAGGAAGGCGTCTA
TGCAGGTTTGAATTAAGCTAGAAGCACTTCCTGTTAGCTAGGGGGTAGGGACTATGTGCA
GGGGTGGAGAGTGGGTGGGGCTTCACTGGATTGACACCTGGCAGTCACCTGACACCCTGG
AATGTCTGTGGGCGTGGCACAGGTAAAAAGGGGCGTGGCTTATGCAAATTAGGGTCCGGA
TTTAAAATAAATATTAAAATTACTTTCTAAGGTCTTCCGGGTGTGGTGTATCCTTGTGGC
ACAGCGCCATCTTGTCGCCTCATGTTTCATGGACACTCAATTTAGAATTCTTCTCTGTCA
TCAGTCATCTGACCTGGCCCCCTGCCCTTTATGAGTGGTGCCAAACACTAAGCATACTGG
TGCAGATGGCATGTATAGTGACACTTGTTCACCCTTTTGGGGATGTTATTTGGGTGGGTT
CTCACCCCTTTTTAGCCGAGTTGCAGTGCTGTTTAAGGCACGTACTCAAACGCTGTTTAA
GGAACGGACTCAAATGTCCTTCTTAAAGGACAGCTGCTGAGATGGGGCTCAGATAACAAG
TATTGCCTGAAGTCACATTTAAACTCTGAGACCTTTGTTCCTGGCTTTGAGGGAAAACAG
AGAGTAAAGACAAGAAAAAAAAAAAAAAAAAAAAAAAAAAAAAAAAAAAAGAAAGAAAGA
AAGAAAGAAAGAAAGAAAAAAAAAAGCACTCCACAAAAACCCACTAGTCTCTACCCTTTG
CACTTTTGCATTCCAGCTAATCTTTTTTATTTTACTCAGCTTATAAGCCCAAGCTAAGAC
TTAATTATTCCCTCTCCATTTGTTGTCCAAGTTCCACCTGAAGTCACTTACTTAGTGGTT
GAGATAGGCATGTTTAGGGAGAATGAGACTTTCTGTAGGGGAAGATAAACTTTATGGTAA
TCTATACTTGATGGAGGTATGATACAGATATCCTATTCCATGGGAGAAGGGCAAGTGGGA
TTTCTCACTATGCTTGTGGATGACCCCAAATCATATATGAGATTTATAACAGAGGGCATT
TCATGCTTATCAGAGTGAGGCAGTCTTTTTCTTGTGAAGATTCTAGACCTACTCTAGGCC
CTGAGACTAGAAGTATGTGACAAGTGCTGCCCTCTATTGTCCACAGCAACATGCTTGACA
TTGCAAACTGCTACCACTAAGGCTCTCTGAGAATGTTTGGCTGTGATTTACTAAGCCAGA
GGTTGACATGAAGAAAGTGAAGGATTTCTCCAAACCTGTGAAGAGATTCCATGAAAGCTC
CAAGAGAGGCGCTTCCTCTGAGCTGGTAGAAGGATAAGGGGCTATAAAGAAATAATGGCT
ATATCCTAGAGGTCACAGCCAGAGAAGAAAAACTTTATTTTTCTTAAATGTATCCAAGCT
CTATTCCCTTGAATTCCCCTCATAATAGGCCCAGAGCTATTTATTTTATTTTATTTTATT
GTATTTTATTTTAAACACTGATTGTTTAAGGAAGGGAAGAATGCAGGCAACAAGTGCCCA
TGGAGGAGTAACTAAACCATAGTGCCACTGAGGCAAGAATGGGGCACAAAGTATCAGTGA
GTTAGAGTTTGAAGGGCATAGCCCTTCAAAATTTTATTTCATGTTCCATGGACACAGTCT
AGGGGACACAGGAGGAAGGGACCATTAAAGAAAAGAACAAATATTGAGGTGTAACTATGA
AGACACAGCACAGAAAAAACAATAAAATGAAACTACTCTCTTGAGGCTTGGGTGGAGAGT
CATCTAATTCAGGGGATCTGCCTGGACTCTCATTTATGGAAAACAAAGCTGAAGTACCTC
TAGAAATCCACAGCACCCAGTTTTTCTTCCTGGACTGCTAAAGTGACCTCATGCTGAATC
TGATAGATATATCTTTAATTACAATCCACAATCTAAAGTTATCACTGCAGGGATCTGGGG
GTACTCAGGGAAGGGAAGTGGTAAGAGGCAAAGCTGTAATTCTCTCCCCTACAGAGAGAA
GGCCTTCTATAGCATCATGGTATAAGTGATTTCTGTAGCCTTGTACTTGGGACTGAGGAT
CCCCCTCCCTTGTCCTATCAGGCATTCTTTCCTTTGCATATCGGTGGGATGTACAAGGGT
GGATTAAACACTGTTCTTAATCCTCATTGGCTTCTCCACCATTCTGCACCTGAAAAGGGA
ATTTGCAAATCCGGCTCGAGCTTGACATCTGGTGGTCATTTAAGAGATTGCACTGACTCT
TCAGAACATGCCTCTTTCCCAACAATCCTAACTATAAGGTGCTTTACCAAGCCTTGAGAA
TGGAAAGAAGAGGAAGGAAGGTGTTAGGGCTGGAGACGTAGTTCAGTGGTAGAGAATCTT
GCAAGCATGTGCTCAATCCATAGCACAGGAAAACAACAACAACAACAACAACAACAACAA
CAACAACAACAACAACAACAACAAATCTTCTTATCCTACCTCACATTTGTCCCTAACCCA
TGCACACTGATTTCTTCCCCTTGGCTGACTGGCAAGGCTGAGTCAACCTTCTCAAAAGCT
ACAACTCCACATCTGAAAACCCAGGAAACCTCCTGTTTGGAGATAAGAGGTCCATTCTAT
ATATTTCTACCCACTGGGCATCACATTGGAAGAGAGTGTGTACAGGGAGGGGCCAATGAC
TGCCTAGGTTCAAATACCTATTCTGCTCATTACATTGGGCAATCAGTCTACCCCAGACCT
CCATTTTCCCTTCTGACTCCACAGATTATTTCTGGAACCACATAGAAATGAATTTGGAAC
AGTCCAGAACCTATAGTTGTGAGGCACCTGTCCATAAAGGCACTTCTACCTGTTCAAACA
AAACTTTACTCCAGAGGGGACTCTGGGATTTGGGGTGGAACTCTGGTTAGGTATGCCTTG
AGTACTGATCTAGGACTTTAAAGAACTGCAAAGACCTTCTTGGCCCAACATACACAGTGA
ACCTCAGGATCAGAGGATTCCTTGTCTGCAACATGGTGCAGCTGGTCTCTCCCAAGAGCT
TACTCTTGACTAAATTGTTTCTCCCCAATTCACTTCAAGATGAGTGGATGCCTCAATCCT
CCATCTCTAGGGGATCCTGTCCCTTAAGATATGGTGTCTTTCATATACCCATGGCTATAT
TAGGAGTATATACAGGAAGTGTGCCCATTTCCTCTTCTCCATGATACCCACATGAGAGCA
ATGGCTATCTCCAGAAGATGAAAGCCAGAGACTCTCAGATCCAAGACATTAGTCTCCACC
TACTTGATCCACTAGCTTTCATTCTTTAGGTCCACTGACTGAAGGAGGCTGAGGGTACTT
CTTATACCCTCAATACACACTATTTGTACAATTTGTAGCTATAGCTACCCCTTGCTTATG
CCATGGCCAGTTCACATGCCAGGCCTTAGAGAAGTACTCAGTATTTTTTTTTTTTTTGAC
CTGGCTTTTGGCAATTTATTTATTTATTTTTTTTAAAGATTTATTTATTTATTATATGTA
AGTACACTGTAGCTGTCTTCACACACTCCAGAAGAGGGCATCAGATCTTGTTACAGATGG
TTGTGAGCCACCATGTGGTTGCTGGGATTTGAACTCTGGACCTTCAGAAGAACAGTCGGG
TGTTCTTACCCACTGAGCTATCTCACCAGCCCCGAAGTACTCAGTATTAGTCCAATCAAG
GCTCATAGCAGTGCCTGGCCATATGAGGAAGCCATATGGACTTGCCTCAGGCTACAAACT
ATAGAATACAGACACTGCTTCAGGAAGCTACTCCACTCATTTCTTCCTCACTTTTAAGGT
CTGACTGTGTAGCTAGAGCTGGGATATGGGGATCCTTCCTTTACTAGTTCTCTGTCAGCT
TTTCTCCCACTCAGCCAGCCCTTCCCATCTCCTTTTCAATATTTGGGTCCAGGTTGGAGC
ACTTCACCTTTTACTAGTTCCCTAGTCCTGCCAACTGATACTGTTCTTCATCCTCAGGTA
GCATTTGCCAGGGCACAGATGTGGGTGCCTCATTTTACCTCTGGTCATCAGCTCATTCTG
TCTGCTGCTGGGTCACCAGGTGTTGCTGACCCATGCTCAGGATCTGGGCCTATAGAAATT
AGGAGGAGTCTTCCAGGTCATCCATAGTCGAGGTCACCATGGGTCTTAGGGATTGGACAG
GAGAGAGGAGACCCAGCTGGAGCAGGACTCAGTTCTAAGCCAGGGTAGCCTTTGAAGAGC
AGAGGGGGAGTGCCAGGGCCTCAGCATGAACAGCCGCAAGCTGGCAGGGCTGAGGGACTC
TGCTCTGTTGTCCACAAACACAGATGGACTGGGAAAGCCAGAGGGAGGTCCTGGTGGAAT
GTGGCTCATCACTAGCAGCAGGATTCTAAAGGCTTCGCAGGACTGCAAGGGATGAGGCCT
CATGGAAACATGAGAGTCTGTGGACCTCTAGGTTGGGCAGCTTTAAGACATACGTCTGTT
GTTGGCAAATTGGTAAAGAATCCATCATTAGTCTACAGGTGAGAGCCATACATGGCCTTT
GGGACTTGGCTGGCACAGCCAACCAGAGTCGGTGACCTTAGCCCAGAGGTCAGATAACTG
GATCTACTCACTTTGAGCATATGGATGAAGCACTGAGTGGGTGATGCATCACCATGACAA
CTTTCAGTCTGAGGATCCCAGGCCTAGGCCCTTCTTGGAGAGAGAGGCATGCTGGCAATC
CTAGGCCCAGCCTAGGCCCAGATTCAAGGGTCTGACGCAGGGGTCTGCAGATCAGGCACG
GGATTCTGACTACCTGCAGCAGAAGGGTGTTATAGGTGAGGTGTTTGTACCAAGGTGGTG
GTGGGAGACAGGATACCTGGGAGCCAGGCAGTGAGCCAGTGACTCCAAGGGGGCTGGCTC
AAAGCCACTGGGTAACTTGGCGCCAGCACAGCACGGCTGGACCACACAGGGCCACCTCCA
CAGCTTCACTTTCGAAGGAATCCGCCTTGCTGTTCTGTGGCCCAGCCAGAAACAATAGTT
GGAGGGGGGAAGAGAAAAGAGACACGGCATCCAGACTGTTCTTCAGCTCGACTACCCCTG
GCCACACCACCCCCAACATTCTTTTCAAAAATGACCTTCCCTTCTCAGCGCTGAGCGGAA
GGTAGACATGGGAAAGAGCTGACCTTGTCCCAGATGGACTCTGCGTGAAGCATCCTGCAC
CCTGGGGTCCCTGTAGCCCCTACTTCATGTGAAAACTAGAGTTTTGTCTTCCAGCCTGTG
TGCCTAAGAACACTCCAAGCAAAGGAAGGGATTACTGGATCTTCTGGCTCCCAGTCTCTG
TGTCCACTAGGGCTCTGGGAACCACAAAGGTCCCAGCTGGAAATAGACAGTCTGCTCCCC
TGGCCTGTTTGCTTAGCCATCGTGTGAGGTGTTGCATGGATTACCTCCTACACTCTCCTC
TAGGCAGCTGTAATTCTAGACAGGTAGAAGATGACTCTAACCTGAGACATTCTAGGAATG
GTGCAGACACCTGGATATTTATTTGTTCCTCCTCCATGGGAATCTAGGAAACCTAAACCC
CAAAGGTGCACATCCAGTCTTTCCTTCCCAAACCTCATACTCTCCACAATTTAGAGCAGT
CAGCGTCTTGGGAAGCTTCTTTGTTCCTGTGACTGCAGAGGAGCAAAGGGAGACACTATG
CAGCCTCTAGAAGGATCTACTATGATAAGCCAGCCCTTCAGACTTGTTGTAGTACTTCAA
AAGCAAGGTTTTGGTGACCTCTGCTGGACGCTTCCATGACTAACCATTTCTGGCTATGGT
ATCTAGATTTCAAATGTCTACTCCAAAACAGTAGTTATCTGCACGGAGGGACACCCAATC
TGAGTTTGTGGGAAGGCTCCTCAGGGGTCTCCATCATTCACATCTAGGCTAGAAAGCCAC
CAACTAGTGCTTGAGGCTGCCTAGTGACAACTTTTCTGGGTGGGTTGACTTAAGAGCTAT
CTGGTTCCTACTCCTTGGTTCAGAACCTTGCTGGGTATAAGGATCTCAAAGGGTAAAAAA
TGGACCTCAGCATCCCTGACCCTACCTCTCATATCACTCAGGGCCTGTTCAGCCTGAGAG
AACATGAGTACAGTAAATATTTATTGATAATGTAAGAAAGCAAATAAGGTCCCTGGGGCT
AGGCTGAGGTGTCAGCTCATTTGGACCCGGAGACAATGTAATCTAGGGGAGCCAACCTCT
AGGCAGCTACATTGGAAGACCATATTAGGTGTTGGGTAATCTATACTGTGAGTAGCATAG
CACTGAGCATAGCAGAAGAGTGGCTTCCCTGGCTCCAGGCCTCAATCTCCCCATGTGTAG
TATTAGTATGAGTCTCTCCATCCCATATATATGGAGCTGAACTGCTTCATCAATCCAGGC
AAGAGGTATATTGGCTATCCTTAGTAATACCCTGGCCTTCCAGATGGTAGGCAGAGGCAA
TGAGGTCCCCATAAGACACAGCTAAATCTCAAATACCAAAGCAACAACACAGCTAGCTGG
GTAAACATGGTTATCACTGCAGACCCCATGGACAAGGGGAGCTCCTGTGCTGCAGGGCTG
CGCTGAAGGGCCTCAGCAAGGTCAGCAGGAGTGCCTGAGCCAGGTCAAGGACTGACCTAC
ATGGGGTGACCTAGGGCTTAAAGGAACATCTGAAGTCCTCTGCTGGGATGTCTGGGGTTA
GCACCCAGGGTGATGCTGATCAAAGACTGAATCCGGTTTGACCTCTGCTCCCTGGGCACT
GGTTCAGTTTGAGTGGCTTCTTCTTGTCCACTCTTGGAGGGATTGAGAGACAGCACATGT
CCATCTCTAGTATTCTGCTTCCTCTCCTCAAGGCCAGTAGGAAGTAGAGCTCTAAACTAG
AGTTTCAGAATGCCTCAGGAAGGCATGGGGCATGTGCCTCAGCCTGCACAGGTTGGTTCT
GGGGCAACCTGCCTCTCCCTTGAGGTCGGAGTCAAAGGCTGCAGGAGTGAAGCCATAGAT
AGGAATCTGGATATCTGGACCATATTTCTGTTTCTAGAACCCCATAGCACTAGTCCACCA
CATTTCCTGAAAAGCTTGACTCGCCCCACAAGGCCCAAGGACCCAAAGATTTTTGTTCCC
TTTACCCGTGACTCATATGCCCTCCAGAAAGTTTGTGGCACTTGAACAGTAGGGTACCCT
ATCTGCTACCCTACCCAAGACCCTGGGGAGTTCCATAGAATGACCCCAGGCTCCTCCTTC
TTTCTTCTTTTGGGTCCAGTGTCTATCCATCCACTCATCCATTATGTTCATTTCTGGCCT
TCCTTTTTCAGGGGGATGGCTGGCTATGGCCTTGTGACATTTCTCTAGGTGGGGCTGTGG
TATTGTCACAGAGAGGGGGTGACCAGGAAGGGTTCTTAGCACTGCTGGAGGAGGCTTCCC
AGCCAACAAGTACCAGCAAGGAGGCCTATGTCTAGTTCAGAGACTTGCCACCCTGGTTCT
GGGTGGAGCTTTGAGGAACAGATGGGTTTGGCTTGGGTGGCAGGCAGGTTGGCCAGCCCT
TGTGGCAACCAGGATCACCCTAGGCCCCTAAGCTCTCATCTGCCGGACAGGTGGCACCCA
ACTGGGCTCAGAGTGTGAAAGAGAGGCACTCTGTTGAGATTTCCCAAAGATCTAGCTGTT
TTGTGGCTTTTCTTTAGAACTGAGAATATTTCTAGGGGACTACCAAGCAGTTAGGTTCAA
GGAACCTATCTAGCTGGAAGGAGGGGCTGAGAAGTGGTAGGAGGCCCCAACCCTAGGTCT
TCCTCATGGCCACCTTGCTTAGAACTCACAACTGGTCATTTTTGAGAAGTGGAGTTCTGG
CTCATGCCCAGGGCTTATGGGATCCCTTCAGTACGTCATCCTACCCATGTGGGATGCCTG
TCTTCTTCTGAGCACTAAGAGTCACTTGGATAGTCTGAGAGCAGCTGGGGCTATTCTCTG
TCCTCCCataacttcgtatagcatacattatacgaagttat
> Igf2_Igf2_inverted~dCTCFinICR
GGGAGGACAGAGAATAGCCCCAGCTGCTCTCAGACTATCCAAGTGACTCTTAGTGCTCAG
AAGAAGACAGGCATCCCACATGGGTAGGATGACGTACTGAAGGGATCCCATAAGCCCTGG
GCATGAGCCAGAACTCCACTTCTCAAAAATGACCAGTTGTGAGTTCTAAGCAAGGTGGCC
ATGAGGAAGACCTAGGGTTGGGGCCTCCTACCACTTCTCAGCCCCTCCTTCCAGCTAGAT
AGGTTCCTTGAACCTAACTGCTTGGTAGTCCCCTAGAAATATTCTCAGTTCTAAAGAAAA
GCCACAAAACAGCTAGATCTTTGGGAAATCTCAACAGAGTGCCTCTCTTTCACACTCTGA
GCCCAGTTGGGTGCCACCTGTCCGGCAGATGAGAGCTTAGGGGCCTAGGGTGATCCTGGT
TGCCACAAGGGCTGGCCAACCTGCCTGCCACCCAAGCCAAACCCATCTGTTCCTCAAAGC
TCCACCCAGAACCAGGGTGGCAAGTCTCTGAACTAGACATAGGCCTCCTTGCTGGTACTT
GTTGGCTGGGAAGCCTCCTCCAGCAGTGCTAAGAACCCTTCCTGGTCACCCCCTCTCTGT
GACAATACCACAGCCCCACCTAGAGAAATGTCACAAGGCCATAGCCAGCCATCCCCCTGA
AAAAGGAAGGCCAGAAATGAACATAATGGATGAGTGGATGGATAGACACTGGACCCAAAA
GAAGAAAGAAGGAGGAGCCTGGGGTCATTCTATGGAACTCCCCAGGGTCTTGGGTAGGGT
AGCAGATAGGGTACCCTACTGTTCAAGTGCCACAAACTTTCTGGAGGGCATATGAGTCAC
GGGTAAAGGGAACAAAAATCTTTGGGTCCTTGGGCCTTGTGGGGCGAGTCAAGCTTTTCA
GGAAATGTGGTGGACTAGTGCTATGGGGTTCTAGAAACAGAAATATGGTCCAGATATCCA
GATTCCTATCTATGGCTTCACTCCTGCAGCCTTTGACTCCGACCTCAAGGGAGAGGCAGG
TTGCCCCAGAACCAACCTGTGCAGGCTGAGGCACATGCCCCATGCCTTCCTGAGGCATTC
TGAAACTCTAGTTTAGAGCTCTACTTCCTACTGGCCTTGAGGAGAGGAAGCAGAATACTA
GAGATGGACATGTGCTGTCTCTCAATCCCTCCAAGAGTGGACAAGAAGAAGCCACTCAAA
CTGAACCAGTGCCCAGGGAGCAGAGGTCAAACCGGATTCAGTCTTTGATCAGCATCACCC
TGGGTGCTAACCCCAGACATCCCAGCAGAGGACTTCAGATGTTCCTTTAAGCCCTAGGTC
ACCCCATGTAGGTCAGTCCTTGACCTGGCTCAGGCACTCCTGCTGACCTTGCTGAGGCCC
TTCAGCGCAGCCCTGCAGCACAGGAGCTCCCCTTGTCCATGGGGTCTGCAGTGATAACCA
TGTTTACCCAGCTAGCTGTGTTGTTGCTTTGGTATTTGAGATTTAGCTGTGTCTTATGGG
GACCTCATTGCCTCTGCCTACCATCTGGAAGGCCAGGGTATTACTAAGGATAGCCAATAT
ACCTCTTGCCTGGATTGATGAAGCAGTTCAGCTCCATATATATGGGATGGAGAGACTCAT
ACTAATACTACACATGGGGAGATTGAGGCCTGGAGCCAGGGAAGCCACTCTTCTGCTATG
CTCAGTGCTATGCTACTCACAGTATAGATTACCCAACACCTAATATGGTCTTCCAATGTA
GCTGCCTAGAGGTTGGCTCCCCTAGATTACATTGTCTCCGGGTCCAAATGAGCTGACACC
TCAGCCTAGCCCCAGGGACCTTATTTGCTTTCTTACATTATCAATAAATATTTACTGTAC
TCATGTTCTCTCAGGCTGAACAGGCCCTGAGTGATATGAGAGGTAGGGTCAGGGATGCTG
AGGTCCATTTTTTACCCTTTGAGATCCTTATACCCAGCAAGGTTCTGAACCAAGGAGTAG
GAACCAGATAGCTCTTAAGTCAACCCACCCAGAAAAGTTGTCACTAGGCAGCCTCAAGCA
CTAGTTGGTGGCTTTCTAGCCTAGATGTGAATGATGGAGACCCCTGAGGAGCCTTCCCAC
AAACTCAGATTGGGTGTCCCTCCGTGCAGATAACTACTGTTTTGGAGTAGACATTTGAAA
TCTAGATACCATAGCCAGAAATGGTTAGTCATGGAAGCGTCCAGCAGAGGTCACCAAAAC
CTTGCTTTTGAAGTACTACAACAAGTCTGAAGGGCTGGCTTATCATAGTAGATCCTTCTA
GAGGCTGCATAGTGTCTCCCTTTGCTCCTCTGCAGTCACAGGAACAAAGAAGCTTCCCAA
GACGCTGACTGCTCTAAATTGTGGAGAGTATGAGGTTTGGGAAGGAAAGACTGGATGTGC
ACCTTTGGGGTTTAGGTTTCCTAGATTCCCATGGAGGAGGAACAAATAAATATCCAGGTG
TCTGCACCATTCCTAGAATGTCTCAGGTTAGAGTCATCTTCTACCTGTCTAGAATTACAG
CTGCCTAGAGGAGAGTGTAGGAGGTAATCCATGCAACACCTCACACGATGGCTAAGCAAA
CAGGCCAGGGGAGCAGACTGTCTATTTCCAGCTGGGACCTTTGTGGTTCCCAGAGCCCTA
GTGGACACAGAGACTGGGAGCCAGAAGATCCAGTAATCCCTTCCTTTGCTTGGAGTGTTC
TTAGGCACACAGGCTGGAAGACAAAACTCTAGTTTTCACATGAAGTAGGGGCTACAGGGA
CCCCAGGGTGCAGGATGCTTCACGCAGAGTCCATCTGGGACAAGGTCAGCTCTTTCCCAT
GTCTACCTTCCGCTCAGCGCTGAGAAGGGAAGGTCATTTTTGAAAAGAATGTTGGGGGTG
GTGTGGCCAGGGGTAGTCGAGCTGAAGAACAGTCTGGATGCCGTGTCTCTTTTCTCTTCC
CCCCTCCAACTATTGTTTCTGGCTGGGCCACAGAACAGCAAGGCGGATTCCTTCGAAAGT
GAAGCTGTGGAGGTGGCCCTGTGTGGTCCAGCCGTGCTGTGCTGGCGCCAAGTTACCCAG
TGGCTTTGAGCCAGCCCCCTTGGAGTCACTGGCTCACTGCCTGGCTCCCAGGTATCCTGT
CTCCCACCACCACCTTGGTACAAACACCTCACCTATAACACCCTTCTGCTGCAGGTAGTC
AGAATCCCGTGCCTGATCTGCAGACCCCTGCGTCAGACCCTTGAATCTGGGCCTAGGCTG
GGCCTAGGATTGCCAGCATGCCTCTCTCTCCAAGAAGGGCCTAGGCCTGGGATCCTCAGA
CTGAAAGTTGTCATGGTGATGCATCACCCACTCAGTGCTTCATCCATATGCTCAAAGTGA
GTAGATCCAGTTATCTGACCTCTGGGCTAAGGTCACCGACTCTGGTTGGCTGTGCCAGCC
AAGTCCCAAAGGCCATGTATGGCTCTCACCTGTAGACTAATGATGGATTCTTTACCAATT
TGCCAACAACAGACGTATGTCTTAAAGCTGCCCAACCTAGAGGTCCACAGACTCTCATGT
TTCCATGAGGCCTCATCCCTTGCAGTCCTGCGAAGCCTTTAGAATCCTGCTGCTAGTGAT
GAGCCACATTCCACCAGGACCTCCCTCTGGCTTTCCCAGTCCATCTGTGTTTGTGGACAA
CAGAGCAGAGTCCCTCAGCCCTGCCAGCTTGCGGCTGTTCATGCTGAGGCCCTGGCACTC
CCCCTCTGCTCTTCAAAGGCTACCCTGGCTTAGAACTGAGTCCTGCTCCAGCTGGGTCTC
CTCTCTCCTGTCCAATCCCTAAGACCCATGGTGACCTCGACTATGGATGACCTGGAAGAC
TCCTCCTAATTTCTATAGGCCCAGATCCTGAGCATGGGTCAGCAACACCTGGTGACCCAG
CAGCAGACAGAATGAGCTGATGACCAGAGGTAAAATGAGGCACCCACATCTGTGCCCTGG
CAAATGCTACCTGAGGATGAAGAACAGTATCAGTTGGCAGGACTAGGGAACTAGTAAAAG
GTGAAGTGCTCCAACCTGGACCCAAATATTGAAAAGGAGATGGGAAGGGCTGGCTGAGTG
GGAGAAAAGCTGACAGAGAACTAGTAAAGGAAGGATCCCCATATCCCAGCTCTAGCTACA
CAGTCAGACCTTAAAAGTGAGGAAGAAATGAGTGGAGTAGCTTCCTGAAGCAGTGTCTGT
ATTCTATAGTTTGTAGCCTGAGGCAAGTCCATATGGCTTCCTCATATGGCCAGGCACTGC
TATGAGCCTTGATTGGACTAATACTGAGTACTTCGGGGCTGGTGAGATAGCTCAGTGGGT
AAGAACACCCGACTGTTCTTCTGAAGGTCCAGAGTTCAAATCCCAGCAACCACATGGTGG
CTCACAACCATCTGTAACAAGATCTGATGCCCTCTTCTGGAGTGTGTGAAGACAGCTACA
GTGTACTTACATATAATAAATAAATAAATCTTTAAAAAAAATAAATAAATAAATTGCCAA
AAGCCAGGTCAAAAAAAAAAAAAATACTGAGTACTTCTCTAAGGCCTGGCATGTGAACTG
GCCATGGCATAAGCAAGGGGTAGCTATAGCTACAAATTGTACAAATAGTGTGTATTGAGG
GTATAAGAAGTACCCTCAGCCTCCTTCAGTCAGTGGACCTAAAGAATGAAAGCTAGTGGA
TCAAGTAGGTGGAGACTAATGTCTTGGATCTGAGAGTCTCTGGCTTTCATCTTCTGGAGA
TAGCCATTGCTCTCATGTGGGTATCATGGAGAAGAGGAAATGGGCACACTTCCTGTATAT
ACTCCTAATATAGCCATGGGTATATGAAAGACACCATATCTTAAGGGACAGGATCCCCTA
GAGATGGAGGATTGAGGCATCCACTCATCTTGAAGTGAATTGGGGAGAAACAATTTAGTC
AAGAGTAAGCTCTTGGGAGAGACCAGCTGCACCATGTTGCAGACAAGGAATCCTCTGATC
CTGAGGTTCACTGTGTATGTTGGGCCAAGAAGGTCTTTGCAGTTCTTTAAAGTCCTAGAT
CAGTACTCAAGGCATACCTAACCAGAGTTCCACCCCAAATCCCAGAGTCCCCTCTGGAGT
AAAGTTTTGTTTGAACAGGTAGAAGTGCCTTTATGGACAGGTGCCTCACAACTATAGGTT
CTGGACTGTTCCAAATTCATTTCTATGTGGTTCCAGAAATAATCTGTGGAGTCAGAAGGG
AAAATGGAGGTCTGGGGTAGACTGATTGCCCAATGTAATGAGCAGAATAGGTATTTGAAC
CTAGGCAGTCATTGGCCCCTCCCTGTACACACTCTCTTCCAATGTGATGCCCAGTGGGTA
GAAATATATAGAATGGACCTCTTATCTCCAAACAGGAGGTTTCCTGGGTTTTCAGATGTG
GAGTTGTAGCTTTTGAGAAGGTTGACTCAGCCTTGCCAGTCAGCCAAGGGGAAGAAATCA
GTGTGCATGGGTTAGGGACAAATGTGAGGTAGGATAAGAAGATTTGTTGTTGTTGTTGTT
GTTGTTGTTGTTGTTGTTGTTGTTGTTGTTGTTGTTTTCCTGTGCTATGGATTGAGCACA
TGCTTGCAAGATTCTCTACCACTGAACTACGTCTCCAGCCCTAACACCTTCCTTCCTCTT
CTTTCCATTCTCAAGGCTTGGTAAAGCACCTTATAGTTAGGATTGTTGGGAAAGAGGCAT
GTTCTGAAGAGTCAGTGCAATCTCTTAAATGACCACCAGATGTCAAGCTCGAGCCGGATT
TGCAAATTCCCTTTTCAGGTGCAGAATGGTGGAGAAGCCAATGAGGATTAAGAACAGTGT
TTAATCCACCCTTGTACATCCCACCGATATGCAAAGGAAAGAATGCCTGATAGGACAAGG
GAGGGGGATCCTCAGTCCCAAGTACAAGGCTACAGAAATCACTTATACCATGATGCTATA
GAAGGCCTTCTCTCTGTAGGGGAGAGAATTACAGCTTTGCCTCTTACCACTTCCCTTCCC
TGAGTACCCCCAGATCCCTGCAGTGATAACTTTAGATTGTGGATTGTAATTAAAGATATA
TCTATCAGATTCAGCATGAGGTCACTTTAGCAGTCCAGGAAGAAAAACTGGGTGCTGTGG
ATTTCTAGAGGTACTTCAGCTTTGTTTTCCATAAATGAGAGTCCAGGCAGATCCCCTGAA
TTAGATGACTCTCCACCCAAGCCTCAAGAGAGTAGTTTCATTTTATTGTTTTTTCTGTGC
TGTGTCTTCATAGTTACACCTCAATATTTGTTCTTTTCTTTAATGGTCCCTTCCTCCTGT
GTCCCCTAGACTGTGTCCATGGAACATGAAATAAAATTTTGAAGGGCTATGCCCTTCAAA
CTCTAACTCACTGATACTTTGTGCCCCATTCTTGCCTCAGTGGCACTATGGTTTAGTTAC
TCCTCCATGGGCACTTGTTGCCTGCATTCTTCCCTTCCTTAAACAATCAGTGTTTAAAAT
AAAATACAATAAAATAAAATAAAATAAATAGCTCTGGGCCTATTATGAGGGGAATTCAAG
GGAATAGAGCTTGGATACATTTAAGAAAAATAAAGTTTTTCTTCTCTGGCTGTGACCTCT
AGGATATAGCCATTATTTCTTTATAGCCCCTTATCCTTCTACCAGCTCAGAGGAAGCGCC
TCTCTTGGAGCTTTCATGGAATCTCTTCACAGGTTTGGAGAAATCCTTCACTTTCTTCAT
GTCAACCTCTGGCTTAGTAAATCACAGCCAAACATTCTCAGAGAGCCTTAGTGGTAGCAG
TTTGCAATGTCAAGCATGTTGCTGTGGACAATAGAGGGCAGCACTTGTCACATACTTCTA
GTCTCAGGGCCTAGAGTAGGTCTAGAATCTTCACAAGAAAAAGACTGCCTCACTCTGATA
AGCATGAAATGCCCTCTGTTATAAATCTCATATATGATTTGGGGTCATCCACAAGCATAG
TGAGAAATCCCACTTGCCCTTCTCCCATGGAATAGGATATCTGTATCATACCTCCATCAA
GTATAGATTACCATAAAGTTTATCTTCCCCTACAGAAAGTCTCATTCTCCCTAAACATGC
CTATCTCAACCACTAAGTAAGTGACTTCAGGTGGAACTTGGACAACAAATGGAGAGGGAA
TAATTAAGTCTTAGCTTGGGCTTATAAGCTGAGTAAAATAAAAAAGATTAGCTGGAATGC
AAAAGTGCAAAGGGTAGAGACTAGTGGGTTTTTGTGGAGTGCTTTTTTTTTTCTTTCTTT
CTTTCTTTCTTTCTTTCTTTTTTTTTTTTTTTTTTTTTTTTTTTTTTTTTTTTCTTGTCT
TTACTCTCTGTTTTCCCTCAAAGCCAGGAACAAAGGTCTCAGAGTTTAAATGTGACTTCA
GGCAATACTTGTTATCTGAGCCCCATCTCAGCAGCTGTCCTTTAAGAAGGACATTTGAGT
CCGTTCCTTAAACAGCGTTTGAGTACGTGCCTTAAACAGCACTGCAACTCGGCTAAAAAG
GGGTGAGAACCCACCCAAATAACATCCCCAAAAGGGTGAACAAGTGTCACTATACATGCC
ATCTGCACCAGTATGCTTAGTGTTTGGCACCACTCATAAAGGGCAGGGGGCCAGGTCAGA
TGACTGATGACAGAGAAGAATTCTAAATTGAGTGTCCATGAAACATGAGGCGACAAGATG
GCGCTGTGCCACAAGGATACACCACACCCGGAAGACCTTAGAAAGTAATTTTAATATTTA
TTTTAAATCCGGACCCTAATTTGCATAAGCCACGCCCCTTTTTACCTGTGCCACGCCCAC
AGACATTCCAGGGTGTCAGGTGACTGCCAGGTGTCAATCCAGTGAAGCCCCACCCACTCT
CCACCCCTGCACATAGTCCCTACCCCCTAGCTAACAGGAAGTGCTTCTAGCTTAATTCAA
ACCTGCATAGACGCCTTCCTGTCTGTCAGGCAGGGGCCAAAGCCCCACCCTCTAATGCCC
CCATACCCTAGTGTGGGAAAGCGCCATAGCCAGCTGCCCCATAAGTCTTTGCAGTACTTT
ACTGGCATATCATTTCCCAAATTTGGAGGGGGCTGGAAGTGGGCGTGGAGGGGACGAGGT
GAGGGATAAAAGCGTGGTGTCATTCGAGCAGGTGCCTTACTCAGTGGTGGAGAGCAGAAG
CCACTTCTAGGGGCTCTGTTATCATGCACGCTCTAAAACTCCCTCTCACCGTCTCTTCAG
ACTCAGACTCAGCCCCTTCCAGCCCCGCCGCAACATCGTCGCCCCGGCTGGAGGGCCCGG
GCACCACAACCAGAGCACCCCCTGCTTTGGAGGGGGCTGCTAATATTGACCCAGCCAGCG
GATCATCGTCCGGGCAATTTCGGAAGAGAATCTTGGGCACCAGTGACTCCCCGGTCCTCT
TTATCCACCGTCCGGGAACTTCAGGAACTACGAAGCGACTAGAGTACAGGTAACTAATTG
ATTTCCCCTTGTTCATGCCTTTTGTGTATGAGTGAAGGTGCAGTTTAAATATTCTGGTGT
GGGTAGGTGGCTGGGGACTTGGGAGAGTTAGGGTCCTTCAGTTAGTCTCTGAAGAGGGGG
AAGGTTGCCGCTAAACCGGACGGTCTTAAGAGTGACTTCAACTTCTGAGGGGACAAAAGG
ACAACTGGGACTGGGACTTAAAGGGCTGCACAAAGCTACAAGGAAAGTATGGTTTCGTTC
TCTAATCTACCATGCAAAGGGGAGAGGCAGCGCTCTTTCTCTTCCCAGCAGGAGTACACA
GCTGTTTTTGCAAATGTGAAATTTTTCTGTGTGAACATTTTCCCCCTGGTGTATGCTCCC
CCCGCTCCTCCCCCCCACCCCCACCCCACTCCCGGCTAAACTGTGCAGAGGGGCCAGAGA
TTCTAGAGCAGTGTGGGGGTGTGTATTATTATTATACATATATATTATGTAGATGTATGT
ATATATATATATATATATATATAAAATTTTAAAAGCAAAGTTTCCCTGTTTTTATATCCT
GTACCTCCTAACTACCACCAGGATACTGGAGGGTAGATAGATAGGATGATGTGCCTTGCT
ATTCCCTAGCAGGGTTTAAGTACAAAAACTGCTTTTCTCCTGGCTGTGTCTGTCTTTAAC
TCCCCCTCCCCCCCCCCCCTCCGTGTTCCCTGTGCACAGGCAGGAATTTGGAGCAGCAGC
CACAGCACTCCCAGTTGCACATTCATTTGTGCACAAAGCTTTTTTTCCCTGCAACTGGGA
TCCCAGACTCCTTAATCCACCGGTATAATGTTTATGGGGAGAAGCCCTGCCACCCCTTCC
AGAAGTTGCCTTCCTAAGGCAGATCCATGTGCCCTTTGTTTTTTGTTCCCATCCAAGGTA
GAAGTGTGAGGAGAGGAATGGGAGACATTCACATTTTTAGCTGTGACCCCTCAAAGAAAG
CCTTTTGTGTGCAGCAGCAGTTTTACACCACCACCACCCCCGCCCCCAGCCAGGCAGGAG
CCAGATTGTCCTTCCCAAAGGAGGGTCTCCTGCCTCTCCCTGAACAGTTGTCAAACTTGG
CAAAGTGACTTCTCACCAACTGCTTCCTCCCTTCTACTGAGAAGGGGGTGGGGAGAGTAG
GCAGCTGAAGGGACAGGGTAGGGGGGAGTGCTCCAACCATGACAAGGTGACCCTTGGGCT
TCCCCATCCAGCAGCAAGGTGGGGGGAGGGGGCCAGACTCAGCTGGAGAAGATTTGTTTT
TGAGATAATCTCAAGGATTTTTGCTTCTCCTCCTCAGGGGACGAGTAATTAAAACAGAGC
TCACTGTGCAAGAGGAGGAGGAGGAAGAGGAGAACGACTACGACGACTGCAGGCCCCTAA
CCCAGGGTTCTGAGTCTCCTAAGGCTAAACTTCTCGTCCAGCCAGAGCTGCAGAAGCCTA
AGTCCAGGCCTGTGCCACCAAGGCCTGAGCCGAGGCCTGAGCCACCTAAGCCTGAGCCCA
GGCCTGAGCCACCTAAGCCTGAGCCGAGGCCTGAGCCACCAAAGCCTGAGCCGAGGCCTG
AGCCACCAAAGCCTGAGCCGAGGCCTGAGCCACCAAAGCCTGAGCCGAGGCCTGTGCCAC
CTAGGCCTGAGCCAAGGCCTGTACCACCTAGGCCTGAGCCGAGGCCTGTACCACCTAGGC
CTGAGCCGAGGCCTCTGCCACCGAGGCCTGAGCTGAGACCTCTGCTACTGAGGTCTGAGC
CGAGGCCCGTGCCACCAAGGCCTGAGCTGAGACCTCTGCTACTGAGGCCTGAGCCGAGGC
CCGTGCCACCGAGGCCCGAGCTGAGGCCTCTGCCACCAAGGCCCGAGCTGAGGCCTCTGC
CACCAAGGCCCGAGTCGAGGCCTCTGCCACCAAGGCCCGAGCCGAGGCCTCTGCCACCGA
GGCCTGAGCTGAAGCCTGAGCCTGAGCCTGAGCCCGAGCTGAAGCCTGAGCCGGAACCTG
AGAAGAAACAGGCTAGAGCATCCCGAGACTCCAGCCCCGTGCCCAAGTGCTGTGGCCTGT
GGCCCAGGAGATCCCCACGCTCCCAGAACTGAATGAAACCTCAGAAACCTCCCACCAGCC
CCAGTCTTTCCTCAGAGGTGAGTGTCCTTCAGGTATACAGCAGAACAGAGGTATCTCTAG
CACAGGAGCATCAGAGCTCCTGCAAATGCAAGACTCAGCCAAGGAACCAGCCAAGGCTAG
GAAGTCTAGTCAGTCACAGTATCTGGGATTCAGGTGCGCTCCAGGTGTCACTTCTTGGGA
ACAAGGGGTGTAAGCCAAGCAGACACGAGGCAGCAGTCTCTGTAATGCTTCCAGGAGTCC
AGGGGCAAAGGTAGCAAATGCTGGGGAAGGGGGGAGGTCAGACAGCTCCAGAGGGAAAGG
CAGGGTTCCAGATGAGGAAAGAATCTAAGGAAAGAAAAAAGAAAAACAAACTGTTAGCTA
AAAAGAATCTGGAGGCCAAGGAAAGCTGTGTGTGAGGGTTCCTGTTCCCCCTTCCCCTGA
CTATGCATTTACAGCTGTGGTGCTCCTGCACCAGTGGCTTGACCTCTCTGTGTCTATCCC
CATTTGTCAAAGTGTGTGACAGTCTCAGGCTTCCTGGCTGAACTGTGAACAGCAAATGAC
ATAACAACCAAAGAGACATTCTGAGAGCTGTGAAGGGCCTTAGGAGAGTGTGTGTCCTAA
TTCTATTGTGTTCTGAAGGCCATGGGTTTCCTGTGTGTGAATGGGGTGGGAAGCAGCTAG
AGAGGGCACGGGGCCAGAAGCACTGTGGACTCTGCCGAGGAAGCTCTGCTGTTTGGTGGC
CCTGCAGTTCACTGGTCAGGTACTGGGTAGGGACCAGGGAGGTAGAGGCTGTGTCTGGTG
GAATACTGGAGACTGGGGGGCAGCATGTAGGTCTGTGTCCTTGTGCCTAAGCCTCAAATG
GCACAGGCTTCCCAGCAGGTGAATTCCACCCCTCTTCCAGGATATCATGCTCATGCCAGA
AAGAAGCCAAGAATCTTCTTTCAAATGTTGGTTCAGACACTAAAACAATTACATAGTGGT
ATGGCTTCAGTCTATCCAGACCCAGGACACTGGCCTTCCCTGCTGACCCCTCTCCAGTGC
CCCCACAGCAACCCTTACTTACTTTTGGTGTGGGTTGTGTTGATCAGTTTGGTGCAATCC
TCATGTTGGTGGTTCAGGTAGTGACTTCTTCCCAGGCTTGCAGATTGGCATAGAGCATTG
CTTGGGTCTTCCTGGTGTGGAGTCCCTATGTGGTGTCCAAGACCGCAGCCCAGTTGAGTG
TGTCCTCTGTGGCAGGCATCCAGCACAGGCATGAGGAAGAGCATGCTGGGGACCCTCGGA
GAGAAGTAGGGTGTGTAAAAGTCTTGGCTTATTCCTGAGCAGTTAGCCCGGAGACTACAA
CAAGCTAGGAAAAGTCACACGGGGGGATAAGGAAGCCCCACTGCCTGGAGGGAGAGAGGG
GAGACAAGCAGAGGCCCTGGCTGAGGGTGCCAGCCAGGCTTAGTGGGTAAGTCTGAATCT
TAAAGGATATTTAGTTTCTTCAGAATTTGAGCTTTTAAGCCCAGAAAGGAGACCTAGGCT
GCCTCGGTGGTGGGGCAGAGCAGGGGAGGGCAAGGATTGGGATCAGCACAGGGCTAAAGT
CTAGTGGGCCAGGCCCTATCTAGAAGAAACAATAGACCCCATGCATGCAAGGTAGGCCCC
TTTCTACCTTGTAGGGGGGAGAGGGTAGGCAAAAATAAGGAAAAGGAGAGGGCCTTAGAG
AAAGAATCTGTCGCTGATCCTAGCTGGGGGTAGGCTGTGTGCTTTTGAGCCCTAGGTTGA
CCCGGAACTGTACCAGGCTCTTCCCTGCCCCTTGAGCCACACTTTGACTAAATAAGGTCA
GGTGAAGGCTCTGTGGGCAGCCACATAGAGGAAGAAGAACACATGCATACCCTGGCCCCC
ACCCTATCCCGCCTGCATGCCCTGGTGGCTCTTCAATGGACACCTTAAGGTGACCTCAGC
GTTTTCCTACCTGGCAAAGTCCAGGAGTTCATCTCCGGGGTGTGAGTCAGCGGCTTCTCC
AGAGACCTCTGGAGGGCAGAAAGCAGAGATTAGGCTCTGAAACAGGCCACAGGTTGTGAT
TGCTGCCCTCTCAGATGCCCCTTAGGAAAAGGAAGGCAGGACTCCAGAATCGGGACTCTG
TTCCCAGAACCTTGCTCATCTCTGGCCTGTGCCCCTTCTTGGGGAAAGGTAGAGAACCCC
TCTGCCGGCCCTTGCCATTTTTTTTTTCTCTAAAGGAGACCCTTAGCAGAGGGCTTGCAG
CCTAATCTGGCCTCACAAGGACTAGAGGTGTTCTCAAACACCTTTTTAATGCTCCTTACT
CCCAACAAATTTACAAGTCTCCCTGGAATGAGGAACATCACCATACCGGTCTTCCTAGCT
GGAAGCTTCCTCAAATCTATAGGCACAAACTCGGAGAGGCCAGAAAAGCCAGGGATAGAG
GCTGGTGGATGGGGGGAGGGGGGCAGCATGGGTGTGGGTGGGGGGAGACAGGCCAGATGT
TCTTGGAATGGGACACGGGGGTGATTGATGCAGACTGGAATTTGAAAGGGGAACATTCCC
CACGTGCTTCATGCTCCGGGTGGAAAATGGGTGGGGTGGGGGCTCTCTCAGTCCTGCCAA
GATAATATGGAGATGCCTCGCCCTGTCTAGGTCCCCACACCTGTCCACTGACTTTAACTC
CTGCCTCCCCAGAGCGTTAGGCTTTGAGAGTCCTCCCTGCATACCATCCTCTACGGGTGG
TTATAGAGGCAAGCCATGCTTACAGTCATGGCCCCAGGGTTTTCCTCATTCTCCTGCTCT
CCAGCTGCTCCCCTATCTAACACCCCACCCCCACCCCCCAGGTCCTGCTAGAATCATGGC
CCTTCACCTCCAGCATTGCTCAACTTTGAGGGGGTGGCCTTGTTCCCAGCAACAGTACGG
TGAGCCTGTGTATGGTGTGTGGGTTTAATATTTGCCTTTAAGGAGCTGGACTTTCCCCAG
CTAGGATTGGGAGGCTAGTGGCAGAAATTTTCTGAGAAAACGAAATGAGGGTTCTAGCAT
CCGGCAACGGTCACCACTGTATCATTCTGCTATGCTCTTTCCCCCCACTTTCTCCTCTGC
TCCCCCATTTTTTACCCACTTTCCACAGTGCCCAAACAAAACTATTTCCTACATTGTTCA
TCGTTAGGGAGCGGACACGGCCGGATAGGCGTGTGTTAGCACAGGGGCGGTCAAGGGTAG
CCACTGGGGGTGCCCCGGGCCCCAAAACTGAGCTAGGGACGAGTCTGCCCCCGGCGGCTG
CCTGGCCCCGACTTCGCCTAGGCTCGCGGCGTCTGAGCGCGTGGGGCGCAGGGGCGGCGG
GGAGCCGAGCGGGGCGCCGGAACCTAAGGAGCCTCGGGGAGCAGCGCGCTGCTCCCCGAC
GTTCCGCCTCCCTCTCCGACGCCCGTCCCGCTCGGCCTCTGCTACCCAAACCCTCTCGTT
GGCTAGAAGGCGAAAGAACGAAAAATGAAGCTGGCTCGGGCGCGCGCTCTGTGGCGTCCG
TGCTCCCAATCTGCGTCGCCTGTGCCCCTTTCCCGCGTCTGGGTTCCCCCGTGAGGGCGC
CCCTGCTCCGTGTGAGTTCCTTGGCACCGCGGATCCTGGCGCCCTGTCCTTCCCGGCCCG
GGAGCTCACTTTCTCAAATTCAGCTCTAGTTCTCTGTGGTCCCCCTACAACCCGAGGAAC
TTACCGGCTTCTCTGAACCTCAGGACTTAGTTTGACTGAGATCCTTGAAATTTAAGCATT
GCTTTGGGGGGTGGGGGTGGGGGCTCCAAAATCGGTCAGCATTTGTTCTGTTCACAGGGA
AAAGGTTTTGTTGTTGTTGTTGTTTGGTTTTTATTTTGTTTTGTTTTGTTTTGTTTTTGA
TACTTGCTTTCCAAATATTTTAAAGGGTGGGAATTCTGCCTCTGCTGACTCCTCACAATT
AGAATATTTTGGCTTGGGCCCCCAAGTTTGCTTCTGGCTCCTAACCATTTTAAATGCAAG
CTCCTATATATAGATATAAAACCACCATTCTCAGTTCCCTAAAATTTAAAGTAAGCCTGG
GTCCTTAGTCCTTTTGACAAAATTTCCTTACTTGGGAGAGCGGACATTTTGACAGCATTT
AGGCACTGTCTCCAGGGGATGAGGTAGCGGGGTGTTTTCCCCATGTTCCTATCATTTTAT
ATCTGCAGTAATGTTCCTGCTGACTCTCTTCCCCCGCCACCCGTCCTCTGGTTTTATTAA
CGTGGAACACTAGATTCTGTAGTCTATTGCCCTAACTCCAAATTTTACAAGTTGAATCCC
ACCCAGACAGCTTTAACAATTTTCCTGGCACCTTCAAAGTCCCAACCTTTTTTTCTATGT
CCTCCCCTAAATGTAGACACCTCAAATAGCCCTCACTCTCATTTCTCGGATTCCAGAAAA
TGGAAAGAGTACATTCACCAATCACATCTAAAATTCACTTAACAAGACCCCCCCCCAAAA
AATTCCACGAATACACACTGGTCACAAGGCTTTGGGGCTCCCTAGAGCTCCTGCAAGCAT
TCTGGCCATGGTTAGGGTTCTTTAAAATATAAAATATAAACTCTCTCACTAAAGCCCCCA
AAGCAGGCTGAGCAATGATGTAAGGCATGAACTTCTATGTGGCAGAGGGCTTTCCATGCT
ATCCCAAGTCTTATATGACTGTTCCATGTCTTTCTGGGTCACAGATGGCACAAAATTAAC
TCTTGGCCAAGTCCTTTTTCTTTATATTAGAATGTTGAATGTCTCCAATCCTTGAACACT
GATCATTTTTTTCTGCATCAAATCTGGGTCCCTTTAACTTAACAATTTGGAAAAAAAAAT
TTTTTTTAACTCAGACACCAATTGCAAAATCCAGTACCATCCTGTATCCTTTTCATCCCC
CGTGTTGGCTCATGCCTGGTGTCCTCAAACATTAGGCAATATTTTCCAGGCCCCCCAAAA
CACACTTAGTGTTAGCCTTGGGTCACAAAAAGGTTCTGATTTCTCCCACTGCAATACCAG
CTATACACCCACTCAGCCCCCCTACATTTCAAACACACCCCCCCCACACACACACACACA
CTATCTTGCACAATCTCTGCAGATTGCAAATTTGGGGGATTGGTTCTCAGGCCCCATAAT
TTAGGAACCCATAATCTCTATTCCTTGTAATGTAGAGACTGGCCCTGAAGGACCAGGAAA
CTTTAGATTCAGAAATTATCTTCCTGGGCCCCCCCAAATTCAGGTACTCCAAAACAAATT
GAGATTTTTTTCTTCCAAAGAGTTCGGTTTTTATTAAACTTTAATGAACTTTGTTGAATT
TATGACTTCTACTGGAGTCTCCCTATATTTGGATAATGTTTTATGGTCCCCAAAGCACAC
TGAAAAAAAAAGTCCCAGATCCCCCAATTCCTAGGTTTTAAAGGTCTGTGTCTTACAAAT
TTCCTAGCTACTAATTCTATTCCCTGCAATTTAGATTTCATCATCCATTGGGTAATTTTT
ATTGATCCACAAAACAGGGAGTATGTTTCTCCAAGAACAAACATTGTCCAAGAAAACATA
CAAACTCCCCCTTGTTCAACAAAAAGATCAATAGGAATCTGTTTAGGAAATTAAAATATT
AAAAGACATTGATTTTTTCTGGCTTTCTCAAATGGACTTCTTGCATTTCTAATTCCACCA
CATTTAGACAGCATTTCCTCATTCTCTAGAGGACTTCTCTGAAGCCACAGAAATTAGAGG
TGATTTTTCCCGGGTGTTGTAGGGCCCACTGGCTTCAGGGTGAACCCTAGTCTCCACTCC
CACCCCTCAAAAGAACTGACCTGAATTCCCTAAAATCCATCTGTTGTTTTTCATCTCCCA
TTTTTAAGCAATTAAAATTAAGCTCCCCTAAATTTCATGTTGGGAATTTTCTTAAACCCA
ACAGCAACAACAAACCACCTAACTTCTACAAATTAGTCTAGGATTTTGTGGGTTCCCCAA
GCTTTCTAACCAAGATATTGGGTTCCCCTCGTTAGGCCTGGATCAAGATGCCCCCCATTT
TTGCATAGAATAATTTTCCTCATTCCCCAACTTGGATTCTAATTTTTCTGGAATCTCAAA
TTTAGTCATTCGCCACAGTTTTCCCATTTATGGAGTCGCCTTCGAGTCCCCCTACTTTGG
GCCGCTCATTCCCAGGACCGCAAATCAGACAAGGGTCTGACTTGGGATCCCCGAAATTTG
ATCATTGTTTCCGCTGGCCACTTTCGGCAGCTTCCCGTCCTGCGCATAACAGTGGTATCG
GCCTCGTCACTTCTCCTACGGTGTCCCAGCGGCAGCACAGATTTTGGAAAAGTGTGTGTG
CCCCAAACACGCACTGGACACTGCGCGGCGGCCAGGACGTGGGCAGTGTTGCTCCCGTGT
CCAGGAAAACGACTGGGCATTGCCCCCAGTTTCCCCCAAATTTGGGCATTGTCCCCGGGT
CTTCCAACGGACTGGGCGTTGCCCCGGTTCACTGGGGACTGCCCTTGGGGTCTCGCTCAC
CTTCAGCAGCGTCCACTTCAGCAGCTCCCACTTCATCCGCTCTCCCGCCCTTCTCCTCCG
ATCCTCCTGCGCCAGCGGACCCGACCTTCGGCCTTGTGGTGAGCTCCCCGTGGCGCGCTC
CCTCGTGCCCCAGCTCTTCCACTGCGGGGCACCGGCTACCTCGCAGTTTGTCCTCAGGGC
TGCTGCGGAGTAGCGCGGGAGCGGGCTGCTGGCTTCTCCCTCGGCGGCAGCGCTCCTTTG
GGCTGGGCGCTCCGAAACGCGCGCCACTTTGTGTGCACTCTGCAAACAACGCGGTGGTAG
GGAAAGCGCCTGGGCGGCCAGGAAGCGGGAAGGGCAGAGCGCTCGGGCGGCTTGGAGCCT
CCAACCCTACAGGTCGAGGGCTTGGGGAAGCGAGTGTAGAGCGCGGGCGCGGTGATTGAT
GGTCGGGCCGGGAGGTTAGCCCCGGGTGCACTGGTTTCCGCCAGTAGTGGCCCTTTAGAG
GCCTAGAGGTGCGGAGGTCGGGAGAGGGAAACAAGGTGCACCGGTTTAGAAGTGATTTTG
ACTTGGTAAAAATCACAATGGCTTCTTATATCTGAAACCACCCGGGGAGAGTTTCTTAAT
AGCCCGGAATTATCGCATTGGCCCCTGGGGCCGAACCTGCAACTAAGCAAATTCAAAGTG
CTGAGGACAGGGAACTGTTATCTGCTCATACTGGGTGGGGTCCCAAAGGCGCGCCGCTTA
GAAGCACTTCAGTGAGCTCTGGTTTACAGGTCTGGTTTGAGCTACGTTTCCCGCCCTGCT
TCTTTTTCTGCTGAAGGGCGCAGACATTGTGCGGGGGCTCCACGCGGGGCCCAGATTTGG
CGTGGCCAAGCCAGCCTTCCCTTCATGGTGCACCTGGTGGCCCCCCAAAGGCTGCTAGGA
GATCCCAGGCAAAGCAGAGGTTAGGGGCGCTTAGTAAGATCTATCTGGCTGCTATTCGAG
GTGCCTCACAGCCCGCCCTGCCTGCTCAGGCAGGTGGAGGCTGCGCGCTCCCCCCCCCCC
CCCCAGCCGATCCAGGGGACTGTCCCCTGCTTAGCAAGTAGGTCCCTGTGAGAACCCTCT
ACCCAGCTACCTGCGCCTTAACTCAGTCGGCCGGGATGCGCCTACCTTGTAACCCTCTAA
CTGAGCACAGGTCCTGCCACTACCACTGAGGCCTAGGGTGCCACGCACGTTGGTTCGCAC
CACGCGCCCATGTTGCACAAGCACAGGGCACCCCGGAAACATGACATGGGACCTCGATTT
TTAGGGATAGACACCCAGGATTTAGTGGGCCTGTTGGGGCGCACAGCCCCCCCCCATCTT
TGCCACCAGGCACTCCACTCCCCCCCCCCACCGGCAACCCCCGTGCCCAGGGCCCCCGAC
CCGCATTCCCCGCGTGGCTCGAGTTGCGGGGGCGGTCCCGGGGCGGGGCGAGGGCCCTGC
GGACGCCCATTGGCGCGGGCGTAAGGCCAGCGGGGCCCGAGCGGGCGCCGAGCCGCGGGG
TGGCGCGGCTATAAGAACCGGGCGTTGGCGCCCGGAGTTCGCCTGCTCTCCGGCGGAGCT
GCGTGAGGCCAGGCCGGCCCCCGGCCCCCCCTTCCGGCCGCCCCCGCCTCCTGGCCCACG
CCCGCCCGCGCTCGGCCCGCCAGCGCCTCCATCCGGGCTGGCGGCCCCGCGTCGACGCCG
TCCGCCACCTCGCTGCTGCTAACTCCTGTGCAGGGCGCCGTCGGCGGGGCCGCGCTCCGT
CGGGCCTGCGGATCTCCCCACCGCCTCCTCCTCTATCTACCTCAACACCCCATTCCTGCT
TCGCCAGAGGAGGCGGTCCCCACCGCAGGCAGTCCGGCTTGCAGGTCGCCGGCGTTGTCA
TCCCCCGCGCTTCCCCTCCCAGCCCTCCCCGGTGCGCAGCCCGGCTGCTCCCCTCTTTTC
GCTGCAGTCCCGAGCAGCTGAGGCGCCGCCACGCCTGTCCCCCCCACAAGAAGCCCGGGC
TTACGACGGCTGAGGGCTCCGTCGACCCTAACCGAGCTGGGTGCCCGTGGCCGGGGTGAC
GCCTCCATTCCTCCCCCCTCAACACCGTCCTCGGTCCTTCGAAGTTGCATCCTCTCCTCT
GCTTAGGGTGCGCCCCCCCTCGCGCACCCGCTTACCCGCCACCTTTCCTAAGCTCCCCTC
CTGCCCCCTCCCCGTTCCTCCTCGCCTCAGACTCCCTCCCCCTCACGTCCGCCCTCTGCC
TTCGCCTACCCAAGTGGATTAATTATACGCTTTCTGTTTCTCTCCGTGCTGTCCTCTCCC
GCTGTGAGCCTACCCGCCTCTCGCTGTCCTCTCTCCCTCTCTCCCTCTCTGTGGTCCCCC
CCTTTCACGTTCACTCTGTCTCTCTCACTATCTCTGCCCCCCAACTATCCTTGATACAAC
AGCTGACCTCATTTCCCGATACCTTTTCCCCCCCGAAAGTACAATATCTGGCCCGCCCCA
GCCCTAAGATACCCTAAAGAAGCAGAAGAGACGCCCCCCTCCCCACCAAAAAAGCCATCT
CCCCGTTCTGTCCCGTCGCACATTCGGCCTCTGCGACTCGGGCAGAGCGGCGCTGGCAGA
GGAGTGCCCGGCAGAAGGGCCTTCGCCCGCTGTTCGGTTTGCATACCCGCAGCAGGGAGA
TGGGCGGCAGCGTCGCCGGCTTCCAGGTAAGGGCTCTCAGGGGCCCTGGGAGTGGGGGGT
GCGCAGAGCCCGGCTTGGGCATGGCGGGACTGGTGCGGTGGGTGGGGGGCTGGGGGCTCG
TTCCCTAAGCAAACTTTTGTTCCCCCTTGCGCCATGGAGTGGGGGAAGGGGCGGGGGTAT
GGGGGCTGTTGGGGAGGGGGTGTGTAAGTTGAACTCACAGGAGACTTCCTGGTGCTTTAC
TGTGTGTTGGGGAAGGGGGGGATGGATGAGCTGCATAAAATGTACGATTCGTGCTGTGCA
GGCCCTGTACACCCCCCCCCAAGGGTGCTGAGTGATGAGGAGGGGGGCAGAGTCTCCGAA
GCCCACCCTGGTATGTTGACTTTGTGCCAATGAGACAGGAAGGAAAAGTGGGTGGGCGGG
GCCAAGAGCCCCCCAAAATTGGTAAAAGAGTCAAGCCAGACCCCACAGTTAGCTTTTCCC
CCCACCCACACACCCCAACTCTGTCCCCAACATTCCCAACCTGGAATGTTGGGGGGAGAG
GGGACGGTTTCGGGCTCAGAAGGGCAGAAATGTTACAGTTCAAAGAGAAATAACTGCCCC
TGCCTTTTACTGGGTGTAACTTTCCATAGGAGGATGTGGGAAGGAGCCCCCTCCCTCCCC
CCATTGGTCTGTGCAGAAAGGGCTGGGGGCGCACGATGAGGCCCCCCTCCCACTGGTGGT
GCTTTGCTAAGGAATGGTCCAAGGCTAGCTCTTGGGGGTGCAGGAGAAAAGGGACTGGCT
GGAAGGAGGGAGGGGGCGGGTGCAAAGGGGGCGGGGGGAGTGGTCAGCAGGGAGGGGGTG
GGGGGTAGGGTGGAGCCGGGACTGGGAGGAGCCACTCAGACATAAAAAGCGGAGGCACTG
ACCAGTTCGCAAACTGGACATTAGCTTCTCCTGTGAGAACCTTCCAGCCTTTTCCTGTCT
TCATCCTCTTCCAGCCCCAGCGGCCTCCTTACCCAACTTCAGGTAACCAGGGCTGTGGAG
CCAGGACCCTGCTGCCATCCCCACTCCGGCTTGCCCAGTGGGGTGGTCAGGGCACCGGGT
AGCCTGAGGCCTCTGCCCTTGCAGCCGGGCCTGCTACCTCTCCCAAGCCTTCGTTCTCCC
TCAGCCTCTGTCCTATGCCCCCCACTAGATCCAGGCTTCCTTACCTGCCCAGTCCTCTAC
TTTTCCTTCCTCTCTGCCTCCCCACTCCAACAAATTCGGGCCTTCCCTGGGCCCTCACCT
GTCCCTTGCCTCCTGGTCAATCTCCTGCTTGCTTCTCCTGGACACCTGGGCTGAACCAGC
CAGTGTGGTCTTGGCTTTGGGAAGGGACTTCGAGGTCAGCTCCGTCTGCCTGCCCCCCGC
CCCCAGAACTAACTGCTGTAGCTATAGCCTGCTGATCGCAAGTGGTTGGTGGCACAGAGG
GTATTGGGAGGATCGGTCTGGGTCTTGATGAAGTGGGCAAAGATGACTTTTAGTTACCCA
AGGGAGCTCGAACAAATTTGTTTCTTGATTATTCCGCACTGGTCTCTCACATGTTTCTTT
GCAGCAAGAAATCCCCTGGGCCTATGGAGCAGAGATTGAGGCTGCGGCCTGGAGGGCTCT
ACTTAACTGAAGGGTCAAGGGTGGCTTACTGTGGGTCATCGTGGCCTCCCACCACTAAAA
AAGCTAGCTAACCATTGTCCCCGCCTGTAGCCACATAGCCTGTGGAGGGGGTGTGTCCCT
CCAAAATGGGGTGTTTAGCCTCCCAAGGACCCAAACTGCTGCCCTGGGTAAATTTAGCTC
TTATCAGAAAGATGATTCTATGGGCCATAAAGGGACCCTCTAGGGTCCCTGACCATGGAT
GGCAAGCTCTGAGGTGCCCAGGAAAGTCTATACTTGGAGGACTGGGTGACCCTGGAGAGC
AAGGCTCACAGGAGTGCTGGCTATCCCATTGCGCTAACCATTGGATTCTGACATGGGCCC
TGCTCACCATGGCCTGGGAGGTGGGGTGGATGGGTGGGGCTGGCTCTGCTGCTTAGGGAG
GGGTGGCCAGCTGGGGGGCGGGTAGGTTGGGAATGGTCCCTTTGGATGCACATGCTCCAT
GGTGGGTGGGGTGGAGCTATCTGCCATCTTGGCCAATGCTTGGAGGCCAGAGTAGGAGTG
GCAGTAGTGATGTGCCCTTGGGCTGGCCCCACCCCCATGATGTCATAGCATGGAAACCAG
GTCCAGTGTCCAGCACTGGCCCCTGCTGCTGTGGGTGTGGTTAAGCTGCAATTGCGCCCA
TGGATGGGTGGTCCTCAAGGGTTTCTTACAGTTCAAAGCCACCACGGGGTGCCTTCCTGG
GGTCCATTGAATTTCTCCACACTCAAAGTAGTTTTTGACCTCAGCAATTCAAGTCCCCCT
GTTTTCACAGGTTAAATAAATAGTGACATGGCTGTCTTTCAGATTCCAATTGCATTTTTA
ATTAAGAGATGATAGGTGTCTTTGGTGGGGCCTGGGTGGGGGTGAGCCATTCTCCTGGGA
TTAGGGGTGTGGCTTGGGGGCCTCTAGCTCAAAGCCTGCGTTTCTTTCTCCAGGTACCAA
TGGGGATCCCAGTGGGGAAGTCGATGTTGGTGCTTCTCATCTCTTTGGCCTTCGCCTTGT
GCTGCATCGCTGCTTACGGCCCCGGAGAGACTCTGTGCGGAGGGGAGCTTGTTGACACGC
TTCAGTTTGTCTGTTCGGACCGCGGCTTCTACTTCAGTATGTAACTCCAGAGAGGTGGGG
GCGGGGGAAGCAAGCCTCCCTGGATGGGGTGACAATTAGTACACTGGTCTGGCCTTGCTC
TTAAGCTACCCCTTCCCCCCCCCCCCCGGGCAAGGTCGTAATCTCAAAGTCACAAGTCTG
ATAGTTTTAAAAGTTTTTAAAGTTGATAAAAGCAAAACCAAATGTGGATGTCAAGTCTCA
GCCAGGTTGAGAGTGCACGTGTAGTTTGGGGGTACAAGGGGAGAGCTGGACCTTGGCCAT
CCAACTTGAGGGGTTCCCAGGACTACAACATGGGGTGCTTGCCTGCTTTCAATGTTCATG
CTTCTCTTGATTTCCCAGTTGGGGAAGGGGCTGGGCATGGGCTCACTGCTCACAGAAGGC
AGTGATGGGGACACATGGGTGGGGCATGCCTGGGAGGGGCAGGGGCACCAGAATGGATGA
CTATCCTTGCTGGCATGGGCCACTCTATCTTCCTCGCCTGGTCCTGGACACGCAGCCTCT
TCTTCTTCACTTCTGCCTACCTGCCTGTGAACTGCTCTGGAAACAACTACTGCTCATGGG
TACTGCAGGACCAGTCCTTGGTCGAGAGCCACTCCTGCACGGAGGGGCTTCACAGATAGG
AGGGCCCCAAGCCCAACCTCGGACCGTGGGGGAGAGGGGGAAGACGGGAGAAGAGAAGGG
AGTGGTTTTTGGGTGCCTCACTCCTCCCCTCCCGTCTTGTTCTCTCCTGCCCTATCTTCC
CTTCCTGTCACAGTTCAGCGATGGGGGTTGGGGGTGGGCCCCTCAGGACGGGCCCCAAGT
ACAGGGACCACACCTGTGTCCACCATGGCCCCCTCGAGGGGCTCACCCCCTCCTCCTCCC
TGTTTTCCAAACCACTCCAGTGTGGCCTCTGGTCTCCATGGAGTCTGTGGGACAGTGAAG
CTGTGCTGTGTTAGTTACCAGACAGGAGGCACCAGATGCCAGGGGCTGGTCCTGCAGCAT
GCACCTTTATTTTTCCTTTCTGGGCATCTTGGCCTGTCTGGCTCACACTTCTACCACATC
CCTGCAGGGTGACCTAGTATCCGGCCAGGGTCTAGTGGAAGGGCAGGGGTAGTTCCTTCT
TCAGCCTTCCCCTCCTGGGGGGCGGGGCTGGGGTGGCCACCCCAATGGGTGCTGACCCCA
GTAGACACTAACTGAAGTTGTCTGTCCTGTGGAACTTCCAGGCAGGCCTTCAAGCCGTGC
CAACCGTCGCAGCCGTGGCATTGTTGAGGAATGCTGCTTCCGCAGCTGCGACCTGGCCCT
CCTGGAGACATACTGTGCCACCCCCGCCAAGTCCGAGAGGGACGTGTCTACCTCTCAGGC
CGTACTTCCGGTAGGTAGCGAGGTGGGGTTGAAGGAATTATGGGGTGAGACAAAGAGACC
ACTCACTTCTTGATTTGGGGTACCACGAAGCCCCCCTCACACATTTTACTGTCAGCCTCT
GCTCATTAACATAGATATTTCAGGGAAGTTGCCCTGAGGTGGGGTGACTCTAGTGGGGCT
GGGGATATGCGACACCTAGATGGGAGCTCAGGCTAACATGATACCCTGAAACCTGCTGAC
TAGCACCTCCTCTCCAGGACGACTTCCCCAGATACCCCGTGGGCAAGTTCTTCCAATATG
ACACCTGGAGACAGTCCGCGGGACGCCTGCGCAGAGGCCTGCCTGCCCTCCTGCGTGCCC
GCCGGGGTCGCATGCTTGCCAAAGAGCTCAAAGAGTTCAGAGAGGCCAAACGTCATCGTC
CCCTGATCGTGTTACCACCCAAAGACCCCGCCCACGGGGGAGCCTCTTCGGAGATGTCCA
GCAACCATCAGTGAATCAAATTATGTGGTAATTCTGCAATGTAGTACCATCAATCTGTGA
CCTCCTCTTGAGCAGGGACAGTTCCATCACGTCCCACACTAAGATCTCTCTGCTCCACTC
CCTCCCCAGGTTTCTCCTTACCCACCCCCATGCCCCGCCTCCCCACATCAGGCTGTTCCC
CTTGCCCCACACCATCGGGCAAGGGGATCTCAGCAGTTCTAAAAAACCAAATTTGATTGG
CTCTAAACAACCCAATTGACACCCCCCAAATTATATATTCACATTAAAAAAAACTTTAAA
AACTACAGTCCCTTTAAAAACAAATTGGCTTTTAAGAAATTCCATAACTGATAATCTAAA
AATTAAATAACTAAAGAAATTAATTGGCTAAAAACATACTAAAAATTAATTGGCTTAAAA
ACAATTGGCAAAATCAAATAATTCGGCGCCCCCCCCCCTTCATCTTCTTTCCATTTGGAT
CTTTAGTCAAATTGGCTAAGACTTGGATCCCAGAACCCAAGAAGAAAGGAAGGGGACCCA
AAATTTTGCAGGTGGCATGTCATTGCTTCAGTGCCCTCTCCTTATCCCAAGCACCTTTAG
TGTAAAGCTGGCTGAGAACAACAATAGCCGCCCAAACTCTTTCTTCACTGGTCATTCCAT
CACAAATGTCCCCCATGTCACCAAGGGGGCTGGGTGAAAGAACCCAAGGAGAAGAACAGA
ACATGAAAACTGGAAATAGAACTTAATTGGCACAAGCCCCCAGTCCCAAAATCTCACTTT
TCCCTACCTACCCTAAAAAGCACATGATTATACTCACACCCACAGGCATTAACACACACA
TACACATAACACATATGCACACACACACACACACACACACACACACACACACAGAGGTAT
GCACACCCACATAATTGGATGAAAACATTGAAATGGCTGAACAACTTCGATTTGAACCAC
ATTCCCCAAAACAAGGCCCATCCCAAATTTCCTGAGCAGTTTGCATGGTTTGAGCTCTCC
TCCCAATCCATCTAGTTTCTGCTGCTGCTTATTGGCTCTATGTGTGACCAGGCTGCTAGT
TCTGTCTTTCTCAGTGAGGGAGGTGTTCTAGCAAGGCTCAATTCCATCTAAGCACCTGTC
CACATGGTGAGCCCGGTGCTCCCCAACCACCCCCGCCATGAGGACCAATGACTAGCCAGT
GTAGAATAAGTTTGGCCAGATAAGGAGATGGCACTGCCAAGTGATACATGCTGCCCAAGT
AACCTGACCCCTAGTTGTGCTCCTGGGAGGAAAGATCTGGGGGACAACCCCTACCCTGAG
CACACCTATGGGCCATCTTTGTCAGTCTCCTGGGGAGCCCCCGCTTTTTAGGGGCTCCCC
AGGAGACTCACACTGATGTGGGGAGTGTGGGAAGTCTGGCGGTTGGAGGGGTGGGTGGGG
GGCAGTGGGGGCTGGGTGGGGGGAGCTATGGGTAGGAAGTGGTCCCAGAGAGGTTTTAGG
TGGAAGAATCAGGAGGAGTCACAGGTCAACTTGCAGAATTACTGAAGAATTAGGACCCCA
AATTTTATGCCAATTGATCTATTCCCCTCTTTTTATTTCTGGGGCCGGTTTTTTCCTTTT
TTTTTTAATCCCTCCTTAGCTTTTTATGCGCTCATAATCAATTGTACCCATTCCCTACAT
AACGGGAGCAGTGATCAGGTAATGAATGCATCGAGCCATCAACACCAGCTAGAGCCATCA
ACACCGGCTACCACAATGTCCTGCTCTCCACAACCTTGATTTTTTTTTTTATCTCTCTCT
ATCGCTTGGCCTGAGTTGGGAGTGGAGTCTCTGTGGGGTGCTGGCCACGCACCCACAGAG
AAATAAAAGGAATTGAGAAGGTCGCTACCTGGCCTGACTTCTGGGGACAGTGGCTGGTCC
CCAGAAGTTCTGAGGAGTGGAGGGGGCGTGGGGCAGTGTCCCCTCAGGTGTTAGGAAGGT
GCTCGGAGGCCACAAAAGATGGGGCTCCCAGCTGGCCACTGCCAGTTGGGGGGGAAGGGG
ATAGAGATGTGAGAGTAGACAGGTTACATCAGGCGGGAGCAAGTGGCTGCCTTCTGAGCA
TTTGGGGGAGAACCTCTCCCGTCCCTCAGTGTCATCTTGCCCACTCCTCAGCACCCCACC
TTGCCCCCAGGAGGTCTGGAGCTCTACAGACCTCCTGGGGGCAAGGTGGGGTGAGGCCCG
GAGTTGGGGAAGCTAGGAGGCTTAAAGCCTACAGAGCCAGGAGAACTGTATACACGGGGT
CATCTGGGCCCTGGGGCCTGAGGGTCTGGCGAGCCGTAGCAGCCACTCCACGGTGCCTAG
GACTGCGGCGGGGAACAGGGCGGCTGGAGGTTTACCTCACCCCCACTTCTGCTTCCAGTG
CAGTCCCCCTGCCCAACAGTCCAACTAGCAATCTAGAGGCCTGAGGCTTCTGGGCCCAGG
TGACAGGACTGGCACCACCCTGGGGGCGGTGTGTGTCAGCCAAGCATGGCACAGAGGGTC
CCTCAGCAAGTGCCTAAAGAATGGGCCATTTGGAACATTGGACAGAAACTCAAAGAGTAA
ATTGTTATAATTGGAGACTATGAATTGGCCTGGTATCCAAAACATCTCGAGGCACCCTAA
ATTACCTGCCCATTTGGCTGGACACCCACCCAGTGTTAATATGCCTCGTGGGATGGGTGC
TTTCAGGGGCATTTGCTGACCACCCTCTGTGTCCCCACATTTGCAGTTCTCCCCATCATA
GGTCACCTTGATGCAGGCACCTCCCTGGCCTCCTATGCCTAGTGTGGCCCTCCATCTTGT
CTCTTCCCTACTGTCTTCAGTGGGATCCCCTCTTGGGTCCCTCCCTTTGTCATCATGTGA
AGACTTCCCACGCGTCGAACGCCATATGTCACCTGTGCCACTGTCCATGTCATCCAGCAG
TGGCCCCAGGTGTTTGCCTCAACTCAGTCCCTCTAACATGCATTTTCTGGCAAAATCCAA
AGCTTGGGTTTTGTTTTTAACCTGTTAACGCTCGCAAACCTAATAAAGCATTTAAAATAC
TATTTATTGAGTTCTTTGCTCTTTTATTTGGGGGAGGGGGCAAAGGGAGGGAGGGGAGGA
GTAAAGGGTACCTGATGCGTGGGGGAGGGGGACATGGGGGGCAGCAGATGAAGAGGAAAA
GCCTTTGAAGTATGAGAAGAAGTAGGGCTCAATAAGCCACTCTGAGGAACCCAGAGGGTA
GAGGACATTTGCCCTAAGTCCTCAAAGATGGGGTGCTGTGGTGCTAAAGGGGTCCCATGA
TGTTTTCGGATGAGCCATGAATACCTACCCCAGGGAACATTGCCCTTAGCCTTGGGAGTT
GGGGAGCAAGATGGGTGAGGACTTGTGGTTGGTGATGGACATGGGGACTCAGGGTGAAAA
CACCTAAGATGGTTTCCCTGCACATGCAGTCATCCCTACTGTTCCCTCTATAAAGGCTAT
GCTAGAGTCTGTCCCCAGTAGTTATTAGACCCACCTGCCCAATGGTAGTGGTCTTTGGCA
TCCCTGACACTGGGAGTAAAGTGAGGCCAACCCCTAGATGCTTGAAACCTGGCCTGGGTA
TCTTCTTTCTGCACCTTTACAAGTCCTTAGTCCCCCACTTTTCCTAGTGCAAGTGGGCAC
ATGCCCTTCCCCTGTGGGAGGAGCCCAGGCTGGGGCAGCGCTGAGATCTTGTGCCTGGCA
CCCTGCTCCTTTTCCCCAGTTATTGCTACACACTAGCATTTCTTTTTACTGTGTTTGGCT
AGTTTTTTGATAAAGAGTCTCACACTCTACCCCAGGCAAGCTTGGAACTGCACATGGATG
GATGTCCATGCTGGCCTGGAACTCATGGCAGTCTCAATCCTGCCCCAGATACCTGGGTGC
TGAAAATACAGGTGCAAGCCACTGGTTAGCATTAGCTTTTAGTTTTGTTTGCACTCTAGA
GTCTCTGCTGGTCTGCTAAAGGGGGACTTCAGGACAGCCTACAAATCCAAGGGCTGCTTT
TAAACTCAGGGTACACCCATCCATTGCCCTACCCACCCTATGTCCTACATCCACCCACCT
ATCCTTGCCCATTTACCCATTCGCCACCCATGCACCCACTCACCCTCTCATCTATCCCCC
ATCCACTAATGCACACATTCATCTACCTATCAATCTATCTACCTACCCATCCATAGCATC
TATATGTCTGCTATATAACCATCCATCAAGCCACTTACCTATCTGCCAATTTGTCCTCAA
CCCACCTCCCATCTATCCACCAACTCCTCTACCTGTCCATTCAGCCACACATCCCATATC
AACCTATTCATCCACCTAACCTCTCATCTACCTAGCCATATGTTTACCCACCTACCCATC
ATTCTACCCACCCATACTCTAATTCACTCACCAACCCATTCATCCACCTATTCACTCATT
CATCTACCTACCAATCTACCAATTCATCTACACCCATTCATTTATTCATCCACCCACCCA
TCTATCCATCTACCCACCACTCAACCATCTATTCATCCACCCATCCACCATGACTTGTTC
ATTTATCTACCCACTGACTCATTAAGTCACCTATTTGTCCATCTGCCTACCTGCTCACCC
ATCCACCCACCCACCCACCATCTGTCTATCTATCCATTACCCACCCACTATCCATTCACC
TATCACTTCCCCATTCACACATGTGGGTGGGCATCTATAATGTTCAGGATGCCTCATCAG
GGGCTGGGTGAGTGTGATGGAAGTGCTGAATGGGCCTCACCAAGAAGATGACACACAGAC
TGTAGAAAGTATAGAGAAGAACATGTAAGGGGTGGGATACACATGCCTAGACCTAGAGCA
TTAGAGCATCATCACTTGGAATGGGGTAGGGTTTCAGCAGCAGGAGGGACAAATGTAAGT
GATGATGTCAGAGCTGGAACAAGGTCAGGACACATGGGCCATCTAAAACCATTGCTATCC
ACTCAGCAAACACTTATAGACATCTCTTCACTGGGTTGAATGATGTCCTCCAGAAATACA
TATTTATCTCTGGACACTGGGACCTATGAATGTGACCTTATTTAAAGAAAAGAAGGGCCT
TCAAAATTAAAGAAGGACTTTGCAATGACATTATTTTGAATTTAGGGTAGGCCTAACTCA
AATGAAAGTTGTCCTCAAGAGACCTGAGAAGGTTACATATGGAATAAATTTATAGACAAA
GACAGAAGCAGGGACTGGAGTTATGAAGTCACAAGCCAGAGGATGCCTGGTGGTCCTTGG
AAGCTGGAAGAGTTAGGAAGGACCACAATCTGGAGTCTTGGAAAGGAGCATGGCCTTGGC
ACACCTTGATATTAGGCTCCCGGTCTTTAATGAAATGTGTTACGATTGTAGAAGCTCCCA
GTTTGTGGTTGTTTAGGAAAGGGATTACACTAGAGTGCCCTCATTCTGTTATAGTACAGC
ACAGGTCTGGGTATGGAAGGTCCCACAGCAAGAGCTTCTAGTTAGTGGTCTAACCCTGCC
AGGCCACATCTCCATTGCCCTACCTGTTCCACTTACCTTCCTGCAGCAGCTCCCAAGTGG
TGGTACGTGAAACACCAGACACCATCCCACTTCTGCTTGGAACATGCTAGATGCTTCTTG
ATAAGCCAACCAACTCGTGGTGACCAGAAGCCACCCTGATATACCCAGCCAACCACTACT
ATCCCTAACAATTGTCCCAGTCACAAACGCCTGATATCTGGGGACCTTTGACCCCCTGCA
AGGGCTGCACTGTCTGGACCACTTCCCGTGAGAGACCTGCTCCGAGCACCCTTCCTTCAC
AAAGTCTATCCTGAGTACCCTGTACACAATGGCATTTCACATGTATGGATTCCACAAAGC
CTCTAGGAATAAAGAGAATAGGCTTCAATTGGCACCACTCATGCCCATTTGTTCTCCCAG
GACATCCTAAAAACCTTTCCACCCCTTATCTCCATGCCCACAACCTATAAGACAGACTCT
ACCACACACACCCCCAGTCATATTCTTCATGAGAGCAGAGTGATGAGTCCAGATCTTGTC
TTTCTCCACTTAGAATCTGTGGCTCACATGGACTGTTGGGTGAAACTCAGAGACTGGCTA
TGCTTTGGGTTCTTCAGCATATAACATTGGCCCATATCTCAGTTGTCACATACCAATTCT
TTCATCTCTTAGGTTCCCTCACTCAGTGTCCCCACACCCAGTCCTGAAAGGTGGCTGTCC
TCTCTCCCAGACCCTTTGGTATCTGGCATCACCCTGATTGCCTTGGCATGCCTTCTGCTA
TCCTGGGCAGTTCTTTACTGAACCCCCAAATGTCTGATCTTCTTTAGATAGCAGTTGGGG
CCCTTTCCCTGTTCCCTAGAGATGCAGAGATATGCAAGACGTCTGCTTTCAGGTTCTCCC
AGAATTTGCCTGGATTTCTCTGTAGCTTTCACTTGCAGAGCTGGCCACAGAAATGGTCCT
TCTGGGCACCCCAGGACAACCTCTTGGGAGACCCAGGCTTATCCATGTCCATCTTCTTCA
GGGGTGGGTACTAGTCTTCCCTGGCCTCTTACTCTTGGACTAAGTCCCTGGAGTAGGATC
AGACTCATCTTTAAACACTTGTTTCCACCTGCCTTGGTGTACTGACACCCAGGGTCCTCA
GGTCTCCCCAGTCCCTGAGGCCTGGCTCCCAGGAGCTCTTGCCTAGGCATAGACAGGTTG
GGGTTAGAGGCAGTGCCATGCTGACAGTATCCTCCAAGCCTGGTCTCTCTACCTGCTCTG
CTGAGCCCTGCCCCTGCCCAGCCCCCTTCTGGCTGCTGGGCCGAGGCCTGAGGCCTCATT
AGCGCAGCCTGCAGCCTCTCCCGCTCCCAGCCCCAGCCAACCCAGGCCTCTGCCGGCCAG
AAACCAAAGAGAAAATGCCTGTTTATGCCAGTTATGCCGAAAGCAAAACAGTTTGTGGTT
TGTGACCCAAATTTTTTGCCTTTTTTTTTTCAGAACATAACAAAGCCCAAGACAACTCCC
TCCCTGCCCCCACCCTCCCCCCAGGCAGACAGAACTGATCTGTTTACACTGGCTGCTATG
CACCCCCACTGGCCTAGGCTCTGGCCTTGCCCTCATCCTGAGTACTGGGCGCCCCCAGAA
AGGAGTTTGTAGGCCTGGTGAAGTGGCAAGGAAAGTGAAGGAGGCAGAGGAGGCTCTGTC
TCCCCTGGGGCAATGGAAGGATACATCTGGAGTCTAGAGTACAGGGCTCAGTCAGACTGG
ATCCATCCTGGACAGAGGAAGAAGGTAGGGAAAGCATGGTGCAGTTGATCCCCAGGTCTG
CCCTGAGGTGCCAAAGCTTACCTCCATTTCATGAGACTGGTGCCTAGGCCAATAGGCCCT
CAGACCACCTGTCCACTAGCCTCCTTCCTGCATCTCCTCATCCCTCAAGGTCCATGGTGC
CCTGAAGCCTACAGAACAGGAATGTCTTCTGTCACCATGTCCTCGGTCAGGGGGTCAACA
GATGAACAGCCAGGTATTTTCTGGTGGCCATTGTGAAAGTATGAACTACCCCTGAGGAGC
TGGCTGGGATTGGTTGCTTGAACTGTGGAAGTCCTGTGGTCAGGGCTCTGGCCATAAAGA
AAGAAGGACAGGGTTCCCACTTGCTCTTGCTTTCTTGGGAGACAGGAAGCCTAGGCAAGC
CTTTTCGTTGAACCGTATCACAGCCCCAAAGCAGACACTCTCTCACTCCTCCTAGGAAAT
TCTAGTCTACACTCGTTTTCATTCTCCTGTGTCTGTACCAGTCTGGGTCATAGAAGGGGC
TCCTCTGAGTCAAGGGGGCCCTAAGATAAGTTCCAACAGAGGAGACAGAAGGATGGCATC
TGGGCCTGAAAAAGACCTCCCTCTACCATGAGAAATTTTCTGCCCTTGCATCTGAAGAGG
GTGGAGCAGGAGGACCTGTATATGGAAGTCTGGAAGAGTGTCTTTTTGAAAGGACAATCA
GGAAGACAAAGGGCCCCAGGGTTGAGTCCTGGCTCTGAACCTTAGTTCAACCTGCCAAGG
CTCTGGGTGGCAACAGGTAGTTTTTAGGGAGAGACCAAGGCACCCAGATAAAGTTTAGGA
AAGATGGTGTACATAAAGGATGCATTGGAGCTGGGGAAGGTTTGTGGGGTAATGATAGTT
GGAGCAGAAGGGGCAGGATTGGGTGGGGAGCAGGGGCGGTGCTCCAGTTGGGAGGAGCAC
AATATGAGGAGCACCAACACCATTGCACTAACTAGGGTGGGGTGTTCTTCCCACCCTTCC
CAGCCTCATAAAGAGCAGGCCTGGGCTCATCTGCTGGTGGGGTTGAAGGGTAAGCAAAGA
GTACTGCCTCCTGCCCTGTAGGCCATTGGGGGCTGCCCTTGGCCTGCCTGGCAGGCTCCT
CTTGCTGGCCTAGAGGATTGCTTTTGGGAAAGTCTGAGCAGTACCTCTACTTCCCCCCCT
CCCTTGCCTGCCATCCCTGGCCTCCCCTCGATCAGGACCAGATGTGCCTTGGAGCAGGAA
TTCTAGTTATTTTGTTAGCCAGCCGCTTGCTGGACTTTCTGATAAGGCAAATTGGTTCTC
TACAGAGTTGGGCGTGGAAGAGTAGGAGAAGGAGGAGAGAGAACAATATGCCCACCCTCT
CATCTTCCTGTGCCAGTGACGCCCCAGAGAGGTTCCTGGCCCAACTCCAGAAGCTTCTTT
CTGACACATACTAGGGTGATAAAAGGTATGCTAGTGCCCAGGAGATGAAAGTGGGCTAAA
CTCGTGGAGCCTCCCTACAAAGCCTGGTAAGAGGCAAAGAAATGCAGAGCAGAGTCCCTG
CAGTGGTGCTGTTGGTAGCTGATGCCATGGTTGAACTAGTCCTTTAATGGTTTTGCAACC
CCAGATCTAACAAAGAACAGTCAGGCTCCCCGGTACATCTGGGATCTCATTGCTTCCCAT
TTGTGAGAACCACCTACCTTCCTCCTTTTCCTTTCCTTTCCTTTCCTTTCCTTTCCTTTC
CTTTCCTTTCCTTTCCTTTCCTTTCCTTTCCTTTCCTTTCCTTTCCTTTTTTCCTTTCCT
TTTTTCCTTTCCTTTTTCCTTTCCCTTTCTCCTTTCCTTTTTTCCTTTCCTCTTTTTCCT
TTCCTTTTTTCCTTTCCTTTCCATTTTTTCCTTTCCTTTTCCCCTTCCTTTCCTTTTTCC
CTTTCTTTTCCCCTTCCTTTTCCTTTCATTTTCCCTCCCCTCCCCTCCCCTCCCCTTTCC
TTGTTAGTTAAAATTCCTATCAGAACTCAGAAGAGCACCCTAGAACCATGAGGATGGATA
GAATTCCATTCTTGTCAGAATTTCATTCTGGTCCTCAAGATGATCATAGGAAACAGAACA
CAATACATCTTTATAAACCTGATGGACAGCCAGGCTGAGAAGATAGCCAGGCTCACACTT
TACAAAGCCTTGTCCTGTCCTCTCCCAAGGTCCTCTTTGGACCTTTCCCAGGTTCAAAGA
GGACCTATGGCCCTCCTGTTGGATCTGGAGGGCCACTCATTCTGGAATTGGGCCCTCAGA
TCTGCACTTTGGGTCCCTGCATTCCACAAAAGCATATTGTTTCTATTCTGTCAATGACAT
TATCTTGCTAGGGCAGTTTTGAATCTCAAATTGATCTTCCAGCCCTTGGCTTATATCTTC
CAGAACTGATCTTTCAATGTCTAGACTGGTACATGCTGAAGAGCATGAACTCAATGTGGG
TTGCATAAATGGGGTGGGGTGGGATATAGGGATGTATGAATGTATGGATGAATAGATACA
AGAATGTGTGGGTGGTGAGTAAATAGAAGGATAGATGGGTGGACACAGGCATGATCATGC
AGATAGATTGATGGATGAAAAGATGCAAGGATGGAGTGAATAGAGTTGGGTGAGTGGATA
TATGTATAGGTGAGTAGATGGATTAACTGATGGATAGGCTTATAAATAGATGAAAGGATA
GATAAATGGATGGATGGATATATGCATCAATATATGGGTGACTGGCAGATGGATAGATGC
ATGAATGTGTGACTAGACTGATGGTTTGATGGGTGAGTGGGTGAATAGATAGACACATAC
ATGATGTGTAAGTGGTTAGATGGATGGATAGAAGATAGGTTGAAGATGGATAGATATGCG
AATTGTGAAAGGTTGGATGGATGGTAGATAAACTCATGAATGTGTGAATGTTTTGACAGG
TTTAGAAAGGCAAATGGATAGATGTGTGAGTATATGAGCGTATGAAAGGATAGCTGGAGA
GAAAAATGACTGGGAAGGTTCATGGGTGTGTCAGCTGTACACCCATAAGCATCTACCTGA
GTTCTCATCTGAGATGGTCTTGGTGTAGAATGAATGACAAGAGTAAAGACACTGTAATTT
ATGGAAGTACCCGTTTCCATAGTGTGTGTGCTCATTCTGGTTGTACTATATCCTCCTTCT
ATAGTCTGTCCAAGAGTAGGAGTTGTGATATGTTTATTACTTATGTCTTATTATTTTTTA
TTTATTATAATACTGTATACTATATATTATATGATGTATGTCACATATAATATATAATGC
ATGATATATAATAGATCATATATCTTAGAATAATATAATATACAATAATATAACATACAT
AATCATTATATAACATATTAATCATAAATACAATATATAATATAATAATTTATTATTGTT
TATACCTTGTTATTTGTTTATTATATCTTATATCTAATTATTAATTAAAACATAAGGTTA
GTATCTAGCTTTTTCTGGAGGGCCTAGAAAAATCTAAAAATGTCAACAACTAGACTTCTA
CCTGAAAGTTATAAACTCTCTCAGAGAAAGTGTCATAGTTTTATGGGCAGGTTTCTAAAC
TCTAAAATTATCACTATGACTTATAAAGCACAGAAGATGTTTATCATAAAACCCTGACAC
CAAACCCAATCATGGTAGCACAAAAAAGGAAAACCCACAGTTTCAAGTCACATGTGAAGA
AAGATACAAAAGTTACCCATCAAGGAATTAGCAAACTGAGTCTGGCAGTAGGTTGAGTTA
AAGTAATAACATGATATGGCCAAGGATCATCAGCTTCCAGGAAGGCAAGGGTGACTCATT
AGTGAAAAATCCACTTAATATCATCATGTAAATAGGCCAAGGGAAGACAAAATGTATAAA
ATAGAGATGTCCCAGAAATATATTTAATAAAATCCAAAATGTATTTCCAGTATTCCCAGT
TAATAATACATGCATAAATGGCTAGGGCTCACCTCACTCTGGTGGTACACAACTTCAGTT
CCAGCACTCAGGAAGCAGAGGCAGGAAGATCTCTGAGTTCTAGGCCAGCTTTGTCTACAG
AGTGAGTTCCAGGCAAGCCAGGACCACACAGAGAAACCCTTTCTCAAAAAACATCAACAA
CAAGCAAACCCAAAAGAGGCTAGGGCTCAAAATAACTTCCCTGAATCTAAGAGAAGATCT
TTGTTCCTGAGTCTCCTGGCAGCCCATCACCCACCACCCGTGTCTCTGTCACTCTTCTGT
CACTGTGATAAAACACCATGATCAAAAGCAACTGACAGAAGAAAGTTTATTTTGGCTTAT
GGCTCCAGAGGGTACGAGTCCATCACAGAGTAGAGGCATGGCAGCAACCAGCAGACATGA
TGACCACAGAGGGAAAGCTGAGAGCTCACATCCTCAGCCATGAGCATGAAGCACAGACAG
CAGACTGGAAGTAGTACCAGGCTTTTGTCTCAATTTTTCATCAGTAAGACTATCCCGCCT
AAACCTCCTCAAACAGTGCCACCGGCTGTGGACTAAGTATTCAAATGCCTATGGGGCAAA
TGACTATGGAGGACAGTTCTCACTTGAACCATTACAACCTGACTTTGTCGTATTCCATTC
ACACCATCATCCATGTCTCCTTACTTTACATCACATCGTCACATGAGCTACCTGGTCTCC
CATCTCACCCCCTACCATGCTCGTCAAGGTCACTCTCAAACGTCTTTTTTAAATGAATTT
TAATAATTTATGTGTCTGAGTGTTGGCCTGCATGTATGTCTGCATAACACCCGCGTGCCT
GGTGCCCAGGGAGGCCAGAATAGGGCATCAAATCCCCTGTAACTGGAGTTACAGACAGCT
ATGAGCTGTCATGGGGGTTATGGGAATCAAATCAGAGCCCTCTAAAAAAGCAGCAGTGTT
CTTAAGCTCTGAGCCACCTATCCACCCAGATCCCCAAATTTCTCACAGCTAAATGTAATG
GTTGTTTCTGTACCAGACTTAGCAGCTCAGTTGCACCATGGCTGCTAAAGTCCCATTTGA
TTCTGAAGTTAGCAGGGTTCTACATCCAGCATTAACTATCAAAGTCCTAACAGCAGCACT
CTTGTAGAGAGAAACTATTAATCCTGAGCTGCAGAAAACAAACAAACAAACAAAGACCTG
GGTTCTCCAGATGATGAGCCAAAACAGGTGGATTCTGAAAGAAGAGTTAAGGTGCAAAAT
GGTTGTTAAATTTGGAATAGCAAGTCAGCCGTGTTTCTAATTGGAGAACACTCCTACCGT
GATAAAAATTCATTAAAGAGTGAGAAAAGAATCCTAAAAAGTGGTCAAATAAAATATACT
AGTTACTTTTGATGTTGCTGTCACCAAATGCTTGACAAGAAGCAACTTGGGGAAGGGAAG
CTTGTTTGGGCTTAGATTTAAGGGAGTGTAGTCAGTCACAGTGGGGCAACCATGGTAGCA
AGAGCAGTTTACAGCGGCCTCCATGGAAGCTTTCTCACATCTGGATGGGTCAAGAATCAG
AGAGATCAGAAGCGGTGCTGGGGGATGCCTGGATACTTGTTGTTGGATATGCATCACCCT
ATCTAGCAAGCACCTCTGAATTCAAGAACAGGCAGGAGGTACTGCCTGGGGCTTGGAAGA
CCTAGCAAAGAGGGGAGAAGGCTATCTAGGAGGAAAGGGCCCAGAGACCTGTGTTCTTCT
ACATTATAAGAAAGGCAAGGGACCACTGAGGAGCCTGTGGCCTAAGCAGGATGGAAGAAA
GAGTGACCCTCGGGCCTTACACATGCCGAAGCTCTCCTTTTTGCAGCGTGTGACCTCCCA
CCATGGACCCTTCTGTATGCACCATTCAAATCAGACCTGAGTACAGGAGAGGCACCAGAG
GGAGAGCGACTACAGTTCCATAGCTTCCATAACATGGAGTCAGGCCTTTTGGGTTTTATT
CCAGGTAAGAGATGAATGGGAATACTGGCTGCTCTAGAGCAAGGTGCCTCTGGCACAGAT
AAAGAGGAAGGAAGGGGCAGATGGGTTGAGCATGGCCCAGGAGCAAGTGACCACTCCTAC
CCTTCCACCCTGTGGAAAACAGGAGCCAACCAGGAAGCCCAAGAGGGTGTAAGCGACTTA
CTCCTGATACATCTTGCTCATGGATGTTCCGCAGGAACTCCTCAGAGCCACTGTGGGGTT
TGACATCTAAGTCATGTAATGTCCCGTGGCATACTTGAGAAGAATCATGAGGCAGGCCTG
TCACAATGAAGCGCCATGTGTTTGCTTTTGCCATACTCTGCTTGTCATTAGCAGAGGGCT
AGGTTTTGCTTATTAATAGGAGTTGAAAGAAGTCCAAGACAACTAGTGTCCATTGCTGCT
GGATATGACCAATAGGCCTCATGACCAGCTATAAGTGTTCTGGGTAAACTGAAAATAATA
CTTCTAGCTTGGAAGAGGAGGACATGAAATTCTTTAGAGGAGATGGGATAAAGTGTCCAG
GGGAATCTCTACAGCAGAAACATTCATCCCTTAATAGGAGAGAGCTGGAGAACACGTTAG
ATAGCAGAAAGTGGGCCAAGGGATTGCTAGGACCAATGTGGCGAGCAGGACAGGCCCGTG
GTGGTGGGTGGTGGTGAGGCTGAGACACACTCCCACCAAGGCCCTCCCGCAAGGGCAGTG
TGGCTGGAGGTGAAGCAAGGAAGCTAGCCTGGAGACCTCTGAGAATTGGCAATATAGGTC
CACTTTGAGAAGTAAACTCCAGGCACTGGTGAGCTGACAGCTAGATGAGGAATGTCTTTG
ATGGACATGAGATCTCAATCCTAGAGGATGTCCTTTTAATATTCAATAGGTACAGCTTTA
TCTCAACAAAAGATCTTTTGGGGCTCCTACATAATTTCTAGGAATGTAAAGTTCTGAGGC
CAGAATGTTTGAGAAATAAGGTCAAAGGGCATAGGTCTCACGAGTTACCAGATCTGTCTA
TCATTTGTTTAAAGGAGAGTGTTTTCTACATCTTGATGTGTTGTCTAGCTGCTATATGCC
TCAGTTTCCCCTTGTGTCAAAAAGAGACTCCATGAGGGTGAGCCTCATACAGGATGAGCC
ATGTAAATAGCCAAATATTTGTCTTTTCCTCATGAAGGGAAGCTGGTGGCTTCAGAATCA
AATATAGAGACAATTATTTAACAAGATAAGGACTCATTAGGCCTAGGCTAGAAGGATATC
CCAGTGGTTAAGAGCACCAAGTGCTCTTACAGAGAACTTGAGTTTTGTGTCCAGAATGTA
TATGGCAGCTCACATACAACTCCAGTTCCAGGGGATCCAATGTCCTCTTCTGTGGGCACC
AGGCATACATACATACAGGCAAAAATGCATGCATAAAAACAAATATTAAAAATATTAAAA
ATAAATATTAAAAATATTTAAAACCCTCATTGGGCCTAAAGAATTGTGCAGAAGGCTGGA
GCTATGGTTCAATTGTAGTGGACTCACCCAGCATGCTGGAAGCCCTAGGTTCAATGCTTT
CTACAGTATAAACAGTGTGGCAGTGTCCACCTGCTATCTCAATACTCATAGTATGGAGGT
GGGAACATGAGAAGTTCAAGTTCAATGTCAAGGTCTGCTGGGTATCAAGTTCAAGATTAA
CATGGAAACAAGAAGAATCCAACTTCCCCTGTCATTAATAGCTTCCACTGGTATGGGACT
CTGGTTTCAACTGGTCAGTCGGTTTCAATACACACTTTTAACTAAAGTACATGCTTACAT
GGGGTCACTTTCGGACTCATACATTTTCATAGATGATACAAATGTGTAATGTCACATGTA
CACCTTTACAGTGTCAAATGTACACCATCTTGAACATCCCCTGGGTTCCACCCATCCTCA
TCCCTGCCCTGGGTCCTGACAGCCACTGACTTTTTTTTGACGGTAGGGTATTACACATTC
TATAGAATGTTTAATATAGTATATTCTATAGAATGTTGCAGCATGGTTGGAGTCTTTCCA
GCCTGGATTCTTGTTCCCATGTGTCTTAGATCCATGATTAACAACTAACTTTTTTTTTTT
TTTTTTAGCAAGAAGCAGCAGTCCTTGGTGTGGACCAACTCAGGTTGTTTACTCCTTACC
ACTGAGGGGCATCTAGGAAATTATGAACAAAGCTCCTATTAAAGTTTGGACACAGGTTCT
GTGGTAGTGAGCCATCTCAAGATGATTTGAAAGGTCATTTTTCTTAACTCCTGGGAAGAA
ATTTTTTTGAGGTGGGGGACCATGCACATGTATGCATTTTGCCCACACAGACAGAGGCCA
AGGGTCAATGTCTAGTGTCTTCTTCAGATTAACTTTTGAGGCAGAGTCTCTGGGATTGCA
TGGCAAGGGATGCTTATCCGTTTATGTAGGGACAGGCCCCAGGGCCCAGGCTCAGTGCAT
CCCTCTTTAGAGATGGGATCACCTCCTGGGACTGCATTCGACTTCCCTTCAAACCAGAGC
TGGTTGAGACCTCTCTGCTAGTCTGGGTACCCATTTCTGCTCCTCCAAGTTTCCTTCAGA
GCCTCTTTGCCTCCCTTGGCCCATCCCCAGGGTTCAACATCAGCACTGCTTCAGGACCAG
GTTCACTGAGACAACCCTCTCCACCAGAGGCTAAGCGGAGTAGATAGACATTTTCCCCTG
CTCTCAAATCAAGTCAATAGTGGGGCTAAGTATGGGCAAAAGGGGAAACTACTGGAGAGA
AGCAGGCCCCAGAACCTAGGCTCAATACCATCCCCCACTCCTCTACTGTGAGGGCTTAAA
CTTTTATCTACTGGTCTTTCTGTGCACCCCTTCATGGCCCCATTAGAGAGCTACTGGTGG
TAGTCCACTCAGACAGAACAACTGATCCCAAAGTGTGTGTGTGTGCGCGTACATGCTTTG
GTCAGCTACTCTTCCCGGCCTCACCTGGCCAGTCAGGAAGCTCTGGGATCCCCAGGGTCC
TGTCTGGACATGTGTGGAACATGTCCCTCAGCAGTCTGAGTGCTTGGCACAGCACCACCA
TCCAGTGGGTGTCCTGGAGACCCCAGCCATCCCCTCACATTTAGAGAAAAACAGCTGCTT
CCTGTTTGTATCCAGATTTCAGTTGTTTTCCTGCTCTGAGGGTCTAAGCAACTGTGAGTT
GGTTGTCCCGACTCTGCGTGGCCTGCTGCTCTGAGGAGAAACTTAATCACTTTGTTTTCT
TGGTTTAGGTTTTGCTTTTTAATAAAAAAAAATGACCCTGCTCTGCTCCAGCCCTGAGGC
CTGCAACGTTCCTTGCATAATAAGCGTCAATTTAAATGCTCTGCCCCAGCTGGCAAAGCT
GGGCCATGGGCTCCCAGGGGAGGGTGGTGGGCCTCCGGGACTGGACTTGCCCAGACTAGA
GCATTTGGGAGGCAAGGAACAGACCAGAAGGAGCTCCTCGTCTCTGTCCTTGGCAGCAGA
GCCCTAGCATAGCCCTGACCTCTCCCAGCCATGGGTCAGTGCTGAGGAAAAGGACTCTCC
AGTGTCCTGTCAGGTCTGGGCCCCACAGGGAAGAAGGTCAGGGAAAGATGGTAGATGACC
TCCGGGGCCCCTGACTTCCAACTAACCCTGCAGGAGTCTCCTCCTACCATCTCCTTCTCC
GTCTCTCTTTTCCTCTCTCTCACTCTCTCAGGGAAGATAGGGTAGAGATAGCCCATACTG
TCTCTAATTCTCTTTTCTCAGAGGTATAGTAAGGGCTGGGTCCAATGGTACTGGCTCTCT
GTACAGGGCTCCAAAGTATGCTCCAGGCTCTATTATGTACCCCACAAAGCACTCCAGTTT
CCCTTTCCTTGAGGTTGATGTATCTGCCACGTTGTAGGGCCAAGAGCAAGGGACAGTAAT
GAGTACCCCTCCTGCATGGCAGCATTTGGGGGGCGGTCAGGGCTCAGAAGCTCGCTCTCA
GGGTACACACATCCTGTTCTTAACACTGGTACTCAGGATCAAGGAGCAAGGGCTAGGGAG
ATGAGAGGCAGGAAGTGAAGGTAATGGTGGGGTGGGGAACTGGGCAGTAGAGAGATGTGT
GGGGTGGTACACCCTAAGAAGGCAGGAGGGGCAGGAGGGACCCAGGCCCTGAGCAATGAT
GGGCTTGAGGAGGGGCTGGTGGATGGGAGGGAAAGTGAGAACTCTTGGAGAGGGGAAGGA
AAGGGCTTGCAGGTTAGCAAGGGTTTTGGCATGAGAGGAGGATGACAGAAGCCATCTCCA
TCTGCTTCTCTCTTTCTAAGCTAAGTTGTGGGAGGGGCCTCTGATCATGGGAGTCACATT
CCAAGATGGCACCAGGGAGCTTGACCTCTGGCTTTCTGCCCCTCTCTGCTATCCTGATGC
TAGAACCAGGGACCCTGGCACTTTAAAAGGGAGATGGGGTCTCCAAACAACTGTGCAAAA
TAGATATGGTCCCTCCTGTCTATCTTGTTTCATTATGTGTCTGGGCTCACAGGACCTGTG
CTGAGGTCTTCATGAAAGGAACAGGTCTCCCGCTCATAGCCTGACACCTTTGTGAGACAT
GGTTTCATTTCAGCAGAGCTTTTCTGGCTCAGGGTGGACCGCAAACTTCCCAGAGTGCAG
ATTTCTGAGAAGGAAACCTAGTTCAAGTATGGTGGCTCAAGCCCAGGCTCTCCCCATACC
TCTATCTCTGATTGTTCCCCATAAGGCTCAGGCCTGCCTAGGAGGGAGCCTCCAGCCAGG
TTTCTATAGCACCAGTGACTGGGACACTCCAGGCTCTGGAAAGTTGGTGGGCTAATCTGG
GCACTAATCCTAGCAACGGAGTGGCCCTGCAGCTGTAAGAGAGACAGAGGGGACACCGAC
ATGAGAGACTCCTGTCCATGGCTGGCTTCTCACTGGGTTAAATTGACCCCAGAAGCAAGA
CTTGCCTTTGACCTTTCCTGGGCCGCTTATGAGCTACTGAGGACCTCATGATGGCTCTCA
CCTAGAGGTTGCCAGGGATCAAAGAAGATTAGCAGGTGAGAGAGGCTGTGTGCAGTATGA
CTCCCTGTTGTGAGATGGCAGGAGCCTGGTGACCTTTGAGGCAGGCGCGGGGACCCTGGC
ACATTCACTAGGGGGTTCCAAACTAGGGCAGGGCAGCAGAAGAGGGTTTTTTCTGGGCTG
CTGGGGCCATGAAGAAGGACAGAACTTGGACTCTTAGACCAAGGTGGTCTTTATGATCTG
TATGTGTGTGTGTGTGTGTGTGTGTGTGTGTGTGTGTTTGTGTGTGTAGAATCCAAAACA
GGGTGAGTCTTTAAACCTTCATCTCTCAGGCACCTTCTGGTCTTCCTGTGTGCATGCTTC
TGTGGAATTCTCTTCATCTAACAATAGTCAAGGTGCTGGCTCTGCCTGATGGGGTTTAGG
CTGTGGCACTGGCTTCAGCTTTGTCCACCTGACAACAGCAGGTTGAAGGGATGCAAGGCC
AGTTCTGTGCAGCTTCCCATGTGCGTCTTCAGAATCCTACAGGCAGGAGGGCAACAGTGT
AGAATGGCCAGGTTCTATTACTAAGGGCTGGAGCTGCTGGCTCTCTCTCAGCCTAGGGAG
ACTGAGAAAAGCAGTTCTATGGAAGAGCTTCCGTTCCCTGCTTGTGACATGATGGCACAC
AGTTTCAACTGTCTCATGCTATGGTGAGATAGTGAGAATCACTACCATGCCTGGCCATGG
AGGAGGCATGAGGAAGGAATGCCACCGAGGTAGCAAGACATAAGCCACTGCCTTCAAACA
GCCAGAGGCAAGCTGGGCAAAAGCAGGAAGGTCACAGAGCCTTCTTGGATTCCTTTACAC
TGGTTCTCTCGTGTTCTTCTCCAAGGAGGTCCCTGTCCCACCTTGCCCACATCATTCCTC
CCCTGTGGTCTGTATATAAAGGTGTATCGAATGTCCTGGGAGCTCCTGGAGTCATCTCTG
AGTTCCCAGAAGCCACCAAGAGACAGAATCTCTGGTTCTGGGAGTAACACAGTTTCCCTC
CAAAGACCTAGCTATCTTGGTTTCCTCATTGTTGCCCCCAGGGGTGGCACACCTTGGGGC
AGAAGCTGGAACCCAGCCCTGACTTGAGTTTCAACAGGAGGTCAAGAGCTGAGACACTGG
CAGCCGGAAGGACTGGATCAAGAGCTTCTGTCTTCCTTTCCAGGACCAACTGGGTACAGT
GACATGGGAGGCAGAGGACAGGTTGAGGAGGGGGACAAGGGAAGGGAAGGGAGGAGCTGA
GGCAGGATGACTGTAAGGAAGAGGATGAGAGGCCTCCAGTTAGGAACTTGATGGAAAGGC
AAACTAAGGAACCAGAGTTCCTTCTTGATGAGGGGGTGGGGAAGGCAGACCATCACCTTG
CATTCGCCTTTCTACCCAGAAGGCAACCTGAAGCAGGTGGCCCCAGCAGTCCCAACCCCA
GGGGAGGCATCTTCTCACCTGTGTCAGAGGCCTTGGTCCTTCCTGACTTCCTGCTCCCAC
CCCCAGCTCCCTGCACCCCATTCTTAGGGCCTCAGAACCTCAGCAGATGAGGAGGGAGCT
TGGGTGGAGCAGGGTGGAGGTGCGGCAAGACCAAGCCAGGCCGATTGTTTAGAAAAGGAG
GAACTGACTTCAGCTCCGGGAGCCGAGCCTCCCACCCCTCCCAGGCTTCCTGCACCCTGG
CTGGCCAGAGTGGGCTTTGTCCACCTTATTTGGGGATTAAGAAGCCACACTACTATGTAG
CCTGGGAGTCAAGGCATGAAACTACAGACCCAAAGTATGTGTAAAGAAGTATCTTTATAA
TCATTCTCTGTGCTCAGAGCTTAGCTAAAGAAAGTACTATTAGAGGAGCCATTTAACATT
CTATCTAGATGTCCACAGCTCTCTGCATGTCCCCCACTCACCCATCCAACCTTTCTCTTC
CACTCGCTTACATCTTCAATTGTATCTAAACACCTATACCCAACACCAGTCCATTCATCC
ATCTCACCTACATCCCTCATTATCTAATAATTTACACATCTACTCATTTACCCACCCATA
TATCCAGCCAGCCACCATTCATCTACTTCTATCTCTCCATCTACCCACTCATTCATATAT
CTACCCACCCACCTATTATCTGTTCATCTATATATCAACCCATCCATCCACCCATCTATC
TATCCACCATCCATCCCTCTATCCATCCATTTATCCCTCTACACATCAGTCCATCCATCT
GTCCACATCCATATGCTCACTACCTATCATATCCATTCACAAGTTCATGTTTGTCCATTC
ATCTGCCTATAATTTATCATCCATTTATCCCCCCAATACTCTATCCATCCATCTCCATAT
CAGTTATATGCCTTTGTAGTGGTTTTAATAGTGGTCCTCATTGGCTCGTGTCTTTGAATG
CTTGATGTCTAGTTGATAGAGAATTGTCTAACTGAGTGAAGGGTTGTGAGGTATGGTTTT
TGTTGGAGGAAGTATGTCAACTGGGAATGGACTTTGAGACTTCAAAAGCCCATGCCAGTC
CCAGTTTCTACCCCCGCCTGCCAACACCTCATCTATGCCTCTCTCTGTCTCTGTCTCTCT
CTCTCCCTTTGCTCACTTGCTCTCTCTGACTTGGGTCTGTGGATCAGATACAAGTCCTCG
GCAACAGCTCCAACATCATGTCTGCTGCCACACTCCCCACCATGATGGACTCACCTTCTG
AAACTGTAAGCAAGCCCCCAATTAAATGCTTTCTTTCATAAGCTGCCTTGATCATGGTGT
CTCTTCACAGAATAGAGCAGTAACTAAGACAACCTCTCAAGACCACTTCGGTTTCTGTGG
CATCTTGATTTAACATGGTAACTGGAAGTCCATTGCTAAGAACCTTTCTTCAGTAAATGC
TTTTTGGTTGGTTTGGTTTGGTTTTCACCTTTTCAATGTTGTGTTGTCTCCTTTTGTGCT
TCATGCTGATGACTTGTAGCTTTAAGCCTCTGCGAGTGATGCCTGGCACCATGTCCGGGA
TATGAGACTGTCTCATTATATAAATGGAGATGGTGTCACACAGGAGATCCTAAGCAGGCT
GGAGTTCCCAAGGCTGCCAGCGTGGGCAAGGGTCACTCTGAGCTCTGTTAGACTGTCTTT
ATCCTCTGGTCTGGCCCTCTCTGTAAAGGGGGTACACAGATTTCATTGCTGTGAGGGTTG
GTAGGAGGAAAGTCTGCTAGACACCTTCAGAACGTTGCCCGGAGGTGAAAGCCACTGCTC
TCTCTGAGCCTTCTCTAAAGTCCCTTGGGGCTGAGACTAAACTTTCAGCCCCAAACAGAA
TCCCTGAAATGATTTAGTGAATTTGTCATGGGGAAGACTCAAGTGAGGAAAAATGGTGCA
TCCAGTTGCCTTGCTAAGATGTCTGGGCCTGAGGCTACTTCTCTGGTGCCATGCGTGGAA
GGCCTCGTGACTTTTCAGTTTTAATACATAGTGCTTTCAAGCATGGAATCTTGGGTGTGG
CTTGGGCTGATCTTTAGGACCCCAGCCCCTCTGCCTTTCAGGTCATCCTGATCCTCCCTC
CCAACACTCTTGAGTCTTCAAGGCTGGCTCTCTCTATCTTTTCCTCCCTTCTAGTTTCCG
TCTACCTAAATGGGGACAGCCTGTATGCTGAGGCAGTCTCTTTGTAGGCTCTTAAGTGGC
TCCCCATTTTCTCGACAGTGACCAACGTGTATCCAGATGTAAAGGAACCTGTGAAATGAT
TCACTGACCTCTGTCCTAAGGCCATCTGTCCTCCAAATTGAGGCTAAGGGAGATTAGGAA
ACTAGAAGGGACAAGTAAGATGTGTGTCCACCAGGTCTTGAACTTGAAGAGGAATGCAGG
GTTGTGAGGAGTGGAAAAGAGGCCTATGCTGGCCTGCGAGGACCAGGATGGGAGCAGAGG
GCCCCAGTATATTGGACTCAGGGGGAACCTCTTTCTGTGCTGAACAGGTTTCCTGTCTGG
CCCTGGGAAATGGACCTCACACACACACACCTACATACTCCCCACTACAAATGATGTCAG
TGTCTGAAATAACAAGGCGCTGTCCTGGTATACCCCCCCCCATCCCCACCCTTGGCATAG
TCTCACTGTAATCTGGGATGTCTGGGACAAAGAGGCCACCTCAGTTGGGGAAAAGCCACC
ATTGAGATGGACTTCTTGTTGGGTCACTGTGACAGATCTTCAGTTCCCACCTGGGGAGGA
CTGGGTACCACTCTGCCCTTGTTACCTTTGCTATATGTTAGATCCTAGCTGTCTTCTGTT
GGAGGCACATGGGACCTGAAGCCCAGCTAGATAAGCAATGGATGTTCAATTAATATATGG
ATAAATAAGTGTGGTCTTAAGGTACTTGGCAAAAGGGATGAGTCAGGGCCATATCTGGGC
CTGTTTGGGGACATTCTGCCCTGGGTAACCTTGTAGGTCTGCTTTTTCATGCCTGAGCAC
CACAGTGGACACACCGGGGCTAAAACACTACTGATTTGGATCTGTGGTGCTATTGGAAGG
CCTGACCATAGGCCACCCCTCCCTGTAGCCCACTTGTGCTACCCAACGAAAGCATAGCTC
CAACCACCTCCAGACAGACTGAGTGTGGCGTGGATCTCCTCTTCTCATCGAACTGTGGCA
AATGGTGTTGCCAGCAAATGAATGGGCAGAACAGTATCCCGGGGGCACGCAGGCTCAGTT
TCCTGGCACTAGCCAGTCTCTTTGGCATCCAAAAGCCACACCTCACTGAGATGCCCTGTG
CCAGCTGGCAGGGCCTACCTGGGGATGTTTAATTGTGTTTTGCAATAAAAAGCCATGGGC
AGAGAAGCTATTCCTAGAATGCTAGGGCTTAGATCGGACCACATGCGCCAGACTGGTGAG
ACCAGCGATTGCTGAGGACCCAAGTGACCCCGGGTGGGAGGGGCCAGAGCGAGAGTCTCG
ATCAGAAAGTGCTTACACAGATAGTGACAGAAGCCAAGTGGGGCTCTAGCAGATAGACTG
CAGAAGATAGAGGGCTGGACCAGTTTGCAGGACACAGAGCTTACCAGGATAGGTAAAAAC
AGTGGGGTGGAGGCAGCTATATACCACCTCAGCTTCTCGGGGTCACTGGGGGAGGTGGAA
AGGAACGCCTGAAGTTGGATGCCCATGCAATGAGAGATGACTGGGAAAGGTATTGAGCAG
GCACTGGGAGCTGGGTGGAAGAGGCTATGGCATGGCTCTTGGCAGAAAATGGTAATGCTG
GCTGTGAGGTGGGGACTGGCTAGAAGGGTTGGGGAGTATCCGCTGCAAATCAGAGCTTGA
TGTAGGCAGAATTAGTGATGTGGCTGAAGAGAATGCTGGTCAAAGTGAGATAGAGGCCTG
GCTGGATTAGGAGATGACAAACAGTGGTCGCTCTATAGAGATAAGGACCCAAGTGTTCAC
CTGAGATTGTGTGGGAGATGGGACACAGGCTGGGCTATGTTTTCTAGGATAATGATTTTC
TCACTTGGAAACGACTCTCCAAGGATCCCAATGTTTCACGGACTCTCTAGGCTTGCCTGG
GCCTATTCTGGGCTCGTAAGCAGGCTGAGGCAGCCAACAGGGTCATGGCTTGGGGCCGGG
AACTTGGCATATATTTGATATCCTGGGTGCTTTTTTAAATGTGCTGGCAGAGTGAGACAT
AGGAAGGGTGTATCAGGCAGGCGCTTATGTGTGCCTGGCTGTCGCTGGCAGCTTGGGACC
TCAGCCTATACCTGCCCCAATGTGCTAGCTCTCTTGGTTCAGCTCTGCTTGCTGTTTGGC
AGGCAGCTTGGTAGTCCTTATTCAAGGGTGAAGGCAGGGACTGAACACAGATGATGTAGC
CCTATTAATGGCCCAGCCACACCTGCCTGTTGAGCAGAGTTAGTGCTGCTCTGTCCCAGC
CATTTTTCCAGTTCCTTAACCAATTACCTCCAGCCCCAGCATCAACGAAAAGAAAAAAAC
AGCCCCACATTCCCAAAGCCAACACAGAATTGGCAGTACCTCTGCACCCTGGCCTGGTTA
CGTGGGAGTATACAAGAGGCAGGCAGGACAGGGCTCAGCAGACATGCAGGGCTGGCATGA
ACTGGTCCCATGGAAGAAGAGAGCCTAATTTCAAACACCAAGCTAGGCTGGAGCTTGATA
TAGAGACTGTCCATGAGGGACACAGGAGATCTCTTGCTGGGTCTCCCACCCAAAGCATAG
TGACCCAGCTGATGGCATGGGGCCCTGCTAAGGGACTTCAGAGAATGTTGATAATCTGTC
CTGTTCCAGGTATCCTGAGAGTATTGCTGGTAGCTCTGGTTCTGCACTGTTCCTGGTCTG
GCGGGACATGGACCCCATAACTGCTTCCTCTTAGTCAAAATGTCTCTTACAACCAGTTCT
CCTTTCCATTGCTTCTTGAAATGACTATGGCAGGCAGGTGGCCATAGGGAAAGCCAACTA
GATGGTCTTTTACATCTACTATAACCACCAGGGACCTCCCTGCTCTCATATTGCTTTGAG
AACAACTTAAAGCTATATCCCTCCTTAAAGCTATATATAGGTTCCATGCTCCCACTCCTA
CATATTGTTTGGGAACCATGTAGCTTCCTGGACCATGGAACAAAGTATTCAGGACAGCAA
TGCTCACAGAGCCTGGAGAAGCTGGGCAGGCTATGGGTATCCTAGGCATCCATTGCCTTA
TGAATGCATATAGGTCTTTGAGCCTAGAACAGAGTCCTGCAGGTCAGATACTGTGACAGT
GGTATGCACCAAGTAGAGGCTCAAAAATTCCATGGATCCTGAAACAGAGACCTTGACTTT
GTAAGAGAGTTAGAGGTGGCTTGGACATCAGGGCGGATGAGGCAAAAGGATGGTGGCTCG
GTCTGAAAGTCCTGGGAGGCTGAAGTGATTGGCTGGAGGGTGAGGGATCAGGTCCCTTCC
TCTGAAGTGCCCTGTGGTGCATAACTAAGCAGGGAACATGGTTTTGCTAGCCAGTGGAGA
GTTAGCTTTACCTAGGTGGATGGAGCATGACACGGCAGGTTCTTGGCTTCCAGAACTTGG
TGAGACAATTGTCCCTCACTCCCCTCTTTCATACAGGTGCCCATTTTAGAGCTGTTGTGG
GCATGTGAAGTGTGAGTTCTATGGGCACTGGGTTCAGCCTGGTTCAGAATTGACCAGGAC
ATCATACCAGGAGGTTGACCTCCAGATGCCCTGGTCTAATACAGCCCAGGTTTCTGAAAA
TCCCAATGACTAGGGATGCCAGGCTTCCCCCATCTCACCAGACAGCCTCATGTCCTCACA
GAGCCAGTATAGGTCTCTGTCCTCCTGGTCCTGGTAATGCACAGTGCTGAGGACTGAGGG
TGAGGTTTGCTGGGTTCAGTCACCTCAGTAGGGTAAGACCCAATCATAAAAGCCTTACGG
GTGTCAATGGCAGTCCAGAACATTGTGGGTGGTAGCCTGTGCCACGGTGGGGAGGGTCAG
GCCAGAGAGAAACCTATATGACTCATCTTGACCTACCTTCACTTGTGGTGGGGAGCCTCA
GGTTAGCCTACATTTGCCTTGAGTGATGGCATGTGTTTATTCTCACTATTGGAACCTGTT
CATGGTGAGTTAATTTTCTGGTATAGTAACCATTTGCAAGGCCAAGAGTTTATATGCCAG
CAAAGTACCACAGACCCAAATCATCTTTTGTAAATGCCTGGGGGAAGTGAAATTCCACGG
GCTCTGAGGGTCCACTTGTACCCTAAAGTCTCCCCTGCATGGGAACCAGCTCGGGGGGGG
GTTCCCCTTGGGCTCCATGTTTGCCTCTTGGGTGGGCAGAGCATCTCTTCATGAGGCCAG
GCTGTTGGCTTGTAGCTATGCCATCAGATTGATCTAGGTCTTGGGCCTGTGCAGCAGCCA
TATGCTGGGCTTTGGGGCAAAGCATCCTTGGCTCTTGAGGTAGGGAGCTCCATCTTGATT
ACTTAAAGTTCCCTGGCCGAGGAAGGCCATAACTCTAGGTGAACCCCTTAGGCATCAAAA
CTGGTCTCTGCCAGAATCAACTGGCCAGGCAGCTTCTGCAGAAAAGAGAAATTCTGGAAG
GGTCCAGAAAGCTTCCAGAAAGGTGCCAAAGTTCCTTGGAGGTAGCCTAGAGAGTGAAAC
TTGGAGGCCTTTCTCAGTGTTATTTCTAATCTCCAATGACCATTCTAGGTCTTTCAGTCC
CAACTGCCTCTGGGAAGTTGTACTCAGTGTTCTAAGAGTAGAGGCTTGATCAGGGCAGGA
TTTCAAAAACCAAATGCCCATTCATTTTCCCTGTAGTAGCCCCACAGTTCCCAGCTGCAA
GGATCTCCTGGGGGGTGGTATACAGGATTGTATCTCCCACCACTTGGCTGTGCTGGCTGA
CACACAGAGCTTACCAATCCATCCCATTGGATTCACTAAAGGAATATGGGAGGTACAGGG
AAAGGATGAAGAATCAGGCAAAGAGAGACCAAGTGACTGTTGGGATACCCATTTGTTAAC
CCAATAGCCTGTCTTCAACCCTCTACTTCTTCACTAGGATTAGGAACAGCTGGTATATGT
ATGTGTACACCCATATGTGTGTACACATGCATATGTTATACCTGTGCACACACACACCTG
TATATAGAGCACATACAAGTGTTTGCTGATATGTATGGCATGCATATCTCTGCAGAAGTG
CATGTGTGCCATGGTCACAGAAATGTTCTCTGCCCCTCACCCGGCTACATCTACATCGCC
GTGTATCTTCTTACTTGCGTTTGACATTTTTGAAGCTGAGTTGGGGGGTCTGCGGTTGCA
GGGGCAGGCTGGGTAGTGGGGGAGGGGCTGTTTATGCCAGACATCTACCCAGGCTACACA
TTCTTGTGGTCATCTCTTTAACTTGGTAAAAATTTGGGAAATTTCTAAATAAAACAAAGC
AAACATTTTCAAAGGGATTTCAAAATCGATGCTGCTGCGTCTCCCAGGAATTGAATCACA
TGAGAAGGGGGGGGCGAAGGGAGCACGGCAGTACTTCCTGCCATCTAGTACCTTCCAGAG
TGCTGAGCTGTAAGGCTCCTTCTTATCAGGAAAGCATCTGAACTTGACAAATGCTGGTTA
ATGGGCTCTGAGACTCATCGCTCTCCCCCTCTGTGACAGGCATCCAGGGTCAGGATCTGA
AGGAGTTTCAAAGTCTTTGGGTTCTGAATACCAGGTAGGAGGAGATTCCCTACCCTCTCA
GAGATTGCATGAAGCAGTTAAGTGGGAAAGAGGGGCCAGTAGGGAATTTGGTTACAGACT
GGGATTCAGGCAGCTGAGAGGGAAGCCTCCAGGTAAGAGAGAAAGGAGAAAAAAAAAAAA
AAAACAGTGGTGGGTGGGTGGGGCCAAGGGGCAGATGTGTGTTCAATGGCACAGGTCCAG
GGTAAATTCAATACCTGGGGAAGTCTGGCCTAGACAACATGAGTGTCATGGTCTGGTCCT
TTGTGGTCCAGGGGGCCAACGTGGCTTCATGGCCCTCTGTGGTACAGGGCGATGTGGAGC
CATGGTCGGGGCCAGGGCCAGGGCCAGGGCCAGGGCCAGGGCCAGGGCCAGAGCCAGAGC
CAGAGCCAGAGCGAGGGCATAGGAGTGCAGGCCCTGGGAAGATGTGCCTTCCGCAAGCCA
CTCTGGCTCAGTACCCTGTTTGCCAGCACACAATGTCATGTATGGTGGCTTCTAGCAACA
AGTGATTGTTTAGTGAGGTGCTTCATAGGGTCTGAAAGATGGGGTGAGCCTTCCTGGTAT
GAGCAAACCAGGAATATATTACTTCTCATTGCTATAACCAAAGACCTGACAAAAGCAACT
TAAAGGAGGAAGGATTTTTTTTCCTTCCACGGGCTAGGGGACATAGGGCATCTTGGTGGG
AAGGCATGGCTGTAGGCAGCTCCATGACAGGGTGTGAACCTGAACTGCCTGTCTTCACTT
CAGCAGACTAGGGAGCCGAGTGGGGAATGCTAGTGTTTAGCTTGTTCCTCTCCTTTCCTC
TTCTTCCATCAGGGACTGCAGCCCATGGATGGTGCCATGAATACCCAAGCCTTTCCACCT
CACCAGTTAATTGTCCCTGAAAATTCTTGCACAGACAGCTCATTAACGTCCTAGGTATCT
CAATCCAATCAGGCTGATAGTCAAAATTAAAGAGCTACCAGAAAAGTGGGGACAGCTATG
AGTGGAATCCTAGAGCTTTTGAGTTGCTCTCCATAGACCATGATCCCCCCATCTCCAAAG
ATGGCAGGAATACCCAAGTTGTGGCATCTCTGTAGCAATCTTACTGACAGCAGCCTCAGG
GAATCCACTCCGGGAGCCACGAGCTATCAAATCCACTGCTCTTATTCTGTCTCTAGCCAG
ATCGTTAGTATACCTGGTTCACAGAGATGCACACAGGACACCAATGTATCTCTGTGTTTA
TACTCGGGGCACAGGGCACAGTTGGGAGGGCTCTCCACTACCAATGGTTGTGAGTCACAG
AACTGAACCCAGGTCCTCTGCAAAAGCAACAACACTCTTAGTCACTGAGCCATCTCTCCA
GTCCCTGGTGAATTGTTTATGGGAGCAGGGGTTGAAGTCATCATACCTCAGAGGCTGTCA
GAAGGAGAACACAGGGCAAAGCCTTGGGGTCCCTGAGCTGTGCTTTTAGCAACTGACCTT
CTGGTCAGTCCTGGTTGACCTACTATTACAAAATACCAGTTGCCCTACTATTATAAAATA
CAAGTCAGGAGAGGAGCCCTACTTCGAGTCTCAAGAAAAGAGCAGGTGGCAGAAGAACGG
ATTTAAAGTCTCCACAACCTCCTTGAAAGAAGAAAAGGAAAGCTTTAGGACCTGTGGTGT
GAGCTCTTCGAGAATTCTCAGCTTGAGGTATGATGTGGGAGAAGGCCAGTGACTTCTTCT
TTGAGTTTTCAAACTGTTCTGGTTGTAATTAAACACAAGGCATCCCACAGTCTCTCTGAA
GTCCGGTGTGTCTGCTTTGGAATAAGACAAGAGTAGGATGGGAAGCCATGGAGATGTTAC
AGCTGGTGTAACATACACAAAGGTCCTCTCATTCCAGTATACATCTGCTCCAATTTGATA
TTCCTATGGAACCTTTGGGGATATTTGCCCCATTCAAAGGCCTTCCCTAGGTCTGAGAAG
CTCAAGATCAGGTTATGGGGTAATGGCTCAGTGTCAGGGCATGTCTCCCATGGTGGCTTT
GGTTGGGAACTCAGGTGGAAGGTGTTTGTAGAGAAAGTTTTGGTTTCCCAAGATCCTGAG
ATGACTAGGTGATGAAGGCATAGAGGTGGCTGTGGGGTTGAGAAGGGCAGGGAGAGGCAT
TCCTGCAATGCCATGGAGTACCTCCTGAACTTCCCAGGATGCCTTCAAAGGAGGAATGGT
TATAGTAATGAACATCTGTATCAGTCCCACAGAGATCACAGCTATCCACAACATCCTGAC
TTCCTCCTCACAGCTCAGACAATTATCCTTGCCTGCATGCCCGTGCCCATCTGGGCTACT
TTCTGGTTTGTGGGGGCCACTTATTTCTCTCCAGGTCCTCCACATTCTCCATGATGATGC
CTAGAATACACAGGGGTATCTGGATCTCTTGGCTGAGTCCCAAGCTCTGTCTTTCCCATC
ACAGATCATTCCCAACATTCAGTAATGGTTAAACAGGATATTGCAGGATTGTCTGGCTCC
AGAAGAACAAGGGGAGACCAAGAGAGATCTGTAGAAAGGACCAGGGATGAGCCAGCTACA
CAGAAAAAATCATGCTGGTCTCACCTGGTTTCCTGTCAGGCCCATCCCTCACCTCTGCCT
CACAGTACCAACTCTGAAGATTTGACAAGTCTAGTAATTTAACAAACTGGGCCTTAGAGA
GCACATGGCTAGGCTGGGAACTAAGGATTACCCTAGCTGGGAGTTGGAGGCTGCACAGAG
GAGCTCACTGTTTAGCCAGGCTAGCTAATTGGAATGCTCCAAGTTCTAACATCCCTGTCT
CAAAAATTAATTAATTAATTAATTAATTAGGCAAAGAACAATAATGGAAGACATCTGATG
TTGACCTCTGACCTCCACATGCGTGTACACACATATGCATCTGCATGCACATATACATAC
ATACATACATACCCATGAGCATATACTACACTCCCCAGCCCATTCCCTGCAAAAACCCAA
AACACAAAGGAGAAGATGTGCACAAATGATCTCAGGTCGAAGGGTCCTCACTTTCCCCAG
AGCCTCACATTCCCACTTGGCCACTGCCTCTGTGTGCCCACCTCCCCGCCCAAGTCAGCA
AACAAAATTCACTGAAAAGTAAGCAGGCTTGCATCATTGGGAGTTATATATGGGGACCCA
AGTCTATCTGAAGGCTTTCTCTTTGGAAGAGAAAATTAGGTGTCCTTGAAAGAGAACAAG
GAATTCTAAGGCCCAATGAAGAGCCTCTTGGGCAGGAGTCAACCTACAAATGCCATCTAA
ACATATCTAGTGTTTGCTCGAGGTAACTTTATGGGGAGCAAGAGTGGGTAGGGTTGGCAT
CCCAAAATAGCATATGGGTCGACTTCATGACACCGGGTGTCTAACACAAGTAGAGGGTCA
AGGACAGTCCTAGCTCCAGTTCCATCGGCAGTGGCTGCTCTGGTCCCCACCATTCCCTGA
GTTCCTTCCTTCATAGCCTGCCTTGTTCCACCTATCCTAACCTTAGGGAACTTGCTACCT
TTGCTTCTAGAACATTCCTGAGAACACTGGGTAGGCCCATGAAGCCACTGATGATAGACA
CACTCATGGGGACAAAATGTGACTTACCATCATCTGTCCATCTGAGGGGCTAAGGGTAGT
GAGCCCTTCAGTTGTGCATGAATTGTGAAGACCAGAGAACTGGCTCCATACCACTTGCCT
AATTCTGCCTGCTCCGGGGAATGCCAGGTCCCCAAGACCACGTCTGGGGTTGCTAGGTCT
AGCGGCTGCCCCTGAGGTGCTGCAGAGGACTCTAAGCTCTAGAACAAGTATCTGGTGACT
GACTTTGGTGGCCAGTTCTAAAGTTGGTAAGAGTAGTTTCTCCAGTTGGACCTGGTCCAG
TAATAGGACTCAGTTCCTCAGCTGGGTGTGGCCTGCATCCCAGCCTTTAGCAGGAGAGTC
CTTCCTATGGGCACCTGCACTACCTCACCAGTACAAACTCGTGGTGGATGGACAGCCTAG
ACATAAAGCAGAGACAGATGGGAGGTGCAGGTGCTGGGCCCCCAAGAGGCTGTCTAGCTA
CCCTACTTTCCTCTGTGGAGGCTGGCTGGCAGCCATTGTCAATGCAACTGCTCCCAAAAC
ACACACACAAAAACACAAATGCACAAGGCACGTTCCAGAACCACTTTAGGACAATATTTG
CTCTGAACCAGAACTCTGTGGCCACAGCTGGCTTCATCTCCTGCCACCATGCATGCGTGG
GCGGTAGGACATTCTTAGAGGACTGTCTTCCTGCTCTGCACACATAGTCCTACTTCTGGC
CCAGTGGCACAGACACCTCAGTGGACAGGACTCGGTACTCCAAACCTCTGGATGTGTGGC
CCTGCAGGACCCTGGTTGGGACCCTAAGACCTGGGATCATTTGTTACTTAGATACAGACT
AGCTTCCGATGGCCCTGACCTGGTTTCAGTGTTGCTGTCCCTGGGAGGTCTCACGTGAAA
GAAGGCTGTTATGGTACAACAGTGTCCCTATGTGCTCCTAGTGTATCCATGTCACGCTGG
GTGTCAGGAGGATGGAGTCTCACATCCAGTTCTGAGACTAAGCCAAATTCTTGAGCTCTC
AAGGAGCCCCCACCCCTTCAGTTTCCCCATCTGTGAACAGAAACATTGTAATCACCTGCC
ACCTAGTATCACAAAGAGAAGAGACAGGTGAATGTGGTGGGCTATGGAAGTGTGTGTGTG
TGTGTGTGTGTGTGTGTGTGTGTGTGTGTACTTGTTTTGTACCTGTGTTTGGCTAATGAT
GTGTCTGTGTGTATGTCAGAGTGTAGATATGACTGGATGTAAGTGTCTGTAACTCTGTGT
GCCTGGGAGGTGTGTTTGTGTACTCTGGTGTGACTCCATCTTGTACTTATGTGTTTCAGT
GAATGTTTTTGTGTTCGGGTGTGCTATATTAGTGTGTGAGCATATGAGTGTGGGTCAGTA
TGTATGAAGGGTTGTAGGGCACAGGCCTGCTCAACTTCAGGGACCCTCTTCTAAGTGGTC
CCATGGGCCCTTCCCAGCCGTGTGGCTTGTGCCCTCTGAATGGGCTCCTATCCTGCTTCC
AGCTCTGTGGTGCACCATGTCCCAGGCCTCCTCTCCTTAGCCCCCTGACCCCTTTCAGCC
TCCCTCGGCAAGGCTATATTCTAATAGAGCCACCGTCTACAACCTCCTTGGTGTACTCCT
CCCTCTTACCTGGGATATAATGGGGTGACTGGGTGTTGGCATGCCCTTATTACAGGTCTC
AATATAAAAAGGATGCCAGTGGGAGCTCACAGGACAATCAGAAAGGAAAACTTGAACGAC
AAGATTGCTTCTCAGGTGAACTGTCATTTTAGAAAAGAACAGATTCATAGGGAATGAGGG
ACTCCGCACCTCAGATGCTAAAATTCATTATTTGGAGCCAAAGATCAATAAGCGGGAAGA
GGCAAGAGAATTGGCTCCACAGCACGGATCAGCAGTGGGGGCAGCGGGGCCTGAAGCTTT
GGCTCCATTATCACAAGTGGCATGTAACCAGCCTCATAGCCGCCTCCATCTCTCCTGAGG
GCCAGACCCTTGGAAAGTGAGTGCTAAGCCAGAGATTTGTAACTTTCTACTTTCCGTTCT
ATTTTGCCCAAGAAAACTTTACATGACCTCCAGCATATAGGAATATAAGATGGAGTGTAA
AGCAAGCAGGGACTCATCATCAATCATAAAGAAATTTATTTCAAAACAATTCCTTGATGT
ATGTATCATTTTACCATTCATTAACAATGAAAGAGATCTGTCCGCTAATGACATGGATAT
ATTTATTCTTTAACATAAAGAATTATATGTTGGCTGAGCAATTGATACCACAGGCTGACA
TCTTCAATATTTTTCACAGTTGTCCAATATTTTGATCTTCTGGCTGTTAGTGTTGGGAAT
GCTGATTTGAATAAAGACATAGTACGGAGTATCAGGAGAAAGTTCAAATCCATTTCAGAA
GTTGTTAGAAATTCTGTCCCAATCCTAAACTTGCCACTGCCTTTCTTGGCATGATGTACA
GAGGATAAAGCAAGTATAAGAAAGTATAAGGATAGATATTGGTGAGAATGGAGGACAGAG
AGGGGAATTTGATTAATTGGAGTGGAGAGGCATGGAGATTTGGTTATGTAGAACAAAGAA
TGGAGTGTAGAATGGGCAGGATAAAGGAGAGGTGATTGTGTATAGGACCTGATGTACAGA
GAGTGAAATGTATACAGAAGTATGTGAGCAGAATATGCAGTCAGAGATTGGAGACGGGGC
ACAGAGAAAGTGATGGCTGGAAAGAATAGCGTACATACGATGGCCTATGGCACAGGAGAC
CAGCTACAGAGTGAAGAAAATAGACAGGAGATGTAAAAACTTGGTTAATAAAGGCTGAGC
TACAGAGATGAGATTACCCAGAACAAAGTATGTCATTTGGAAAGAGGAGGATGGAGAGAA
AACATGGCTAGTGGTGTATGATGCATAGACGTGTGTATGGTGATGTGTAAGTATAGCAAC
AGAGATGAAAAGTAGGAGGAGAACGTGACACATGAAGTGTTAGGGATAAAGTACAGAGTA
TGCAGAAGGGAGCTTGGGAACCACATGGATGGGATGCAGAGGTGATAACATGGTGTATGC
AACAGGACACATGGAGAATAGTGTAAAGAGTGAACTGTGGTCTCTGGGAGAAGAGTACAC
ACAGTGGAAAACAGAAGGGAGAAAGGATGAGTGGAGAATAAAATACAAAGGAACATCATG
CCAATGAGGCATAGAGGTGGGTACAGAATAGGATAAAGAGTACACAAGGGGGTGAGTGAC
CTGGTGAATATAGTCTGTGGTATGAAGAACAGACTATGTAAAATGAGGTACTGCACATGG
GACCAGCATGGAGAGAGGAGAGTGGATGGATATGGTACATTCTGTGAAATGAGCAACAGG
TACAGAGAATAGAATGTTGGGAAAGAATTATGCAATGTATGACTAGTGTACTACTGTGTG
GGAAGAGTAAGAGAATGCGGTGACCAGAGTGTGAGTTATTTAGAAAAGACTATGCACAGT
GAGGTGTGGGGGGGGGGGATAGCAAATAGACAGGCAAAAACACTGACTAGAGCATGAGGC
GATCAGTGTAGAGCACACAGTATCAAATGTAGAGTATGGAACAAACTGAGAGATCTAAGG
GGGGATGCAGCAAGCGGAGTGTGGGGTGTGTATGATTATAGTGTACAGGACGAAGTACAG
AGCATGAGAAAAGCAAGGGGAATGGGAAGCCGAGGGAAGAACACTGGGAATGGACTATGG
GGTAAGGAAGATAAAATATGGAGACATAGCTATGGAATATGGCAACAGTGGAGTGTAAGG
AAAGGGGATGTGGTGAATGGGGCGTGGTGTACAGAAGTCAGGTAGAAAAGCCATGTGAGC
AAACTTGAGTGAGGAGAACGGACAAGAGAGAAGTTGGCCAGTGGCATGTGAGGGATGTCA
TGAGACTCCACAGAAAGAAGTGTGGAGGGTGGGCTGAGAAGAATAGAGGAGGTACCACGG
TGGGCAGCCATGAGCTACAGAGAGTAAATAAGTAGAGAGAAGTTTGGGGGCACAATATGG
AGTGAGGTGGATAGAGAATGGTGGTGAGAACCTGGTGAGTGGCATGAGAGGCGACAAGAA
CAAACTCTGTACAATGGAAGTACGATGAATCTATGTAGAATGAAGTGTGTAGCATAGAGA
CAGACATAGAGATAGACATAGCGTAAAGAGAATGTAAAATGGAGTGGGGAGTGCTCGGAG
GTACATGATGTATGGAGGAGAGCAACAAAGTATAACACGAGGAAACTAAAGATGGGGGAG
AGAACAGGGTAAAAGGAGAACTGTGTACACACTGTAGGTAAGCAAGGGACTAAAGCACGG
TGTGAAGAGAACAAAAGCCTGGGGTCGTGACTGGTATATATAGAAAGAGAGGGAGGGAGA
GAGAAAAAGAGAGAGAGAGAGAGAGACAGAGACAGAGACATAGAGATAGCTGTGCAGCAT
GAGACATGGAGAACAGAATGCAGAATAGACTTTGGAGGGAGGCGCACAGGCAATGGAAGG
ACAAACATGGTGAATGGAGTATGAGGTGTGGAGGGAACACTAGGTAAATGAGACGTCGAT
TGTGGGGAGCAGAATGTGGAGCCCTCAAATGGTGAAGTAGGGAGACCATGGTCAATGGAG
CACAAGGCCTGTGGTAGAGTGAGTGAAGAATTAGGTGTGGGGAGAAAGGCGGAGCAAGAA
GACTGGAGAGCCGTTTAATAACATAGTGAGTAGAGGATGCAGTATAGAGAACAGACTATG
GAGAACAAAGCCTGACAGACATATGAGGCAGAGTGAGAAGAGAGGAGCGTGCAGAGCGTA
GGGAAGAACTCGGGGAATGGCACATAGGGTATGAAAGATGCTGTGTAGAATGTAGCATAT
GGAATGAGAGCAGTGTGCTACATGAAGAATGCCAGGGGCCCGGGAAACACAGTGTGAGGT
GCCATGAAGACACTATGCACAATGACATAGAATCAAGTGTGACACAGAATCAGAGAGTAC
TGACGAGGACATGAGAATGTAGGGAAGAAGATGGTAAATGGGATGCAGGGTGTGTAGCCT
AGCCTAGAATGCAGTATGAAATCTGGGATAGAACAGATTATAGAATGAAGTGGATAGGAA
ATGAAGAGGGGATGTGGCAAATGGAGACTGAGGTATGGAGAACAGCGCTGGCCATACCAC
ACAACCCCAGAGTGAGGAAAACAGAAGGGAGAACATGAAGAATTGGTGCTGTTGTGGTGT
AATGTATGCTACATTGTTTAAATGGTCTTGCTCTTGGAGAAGCCGACTCTGTAAGTGGGG
TTGCCCCCCATCCAAGAGTGTTTATGTCAAGTATCTTCCAAACATTGTCCTGCCTCCAGC
AGCTCCCTTGCTCTGTAACAGTGAGAGCAGAACTCAGCAACAGCTAATGGCAATACAATC
ATTGTGCCTTTGAGAAAGGCTAGGAAGTAAACTATTCTGACAGAAGTTGTGATTATTTAA
TCCCATGACATTAAAAATGCCTGTGGTGGAAAGAGAAGCTGGAAGCTCATCTTTGGAGAG
AACACTTTGCTCCAACAAAACTCTCGTCCAGAACTCCAGCATGCTTGCTTCAGCCTGGCT
GCCTCTGGAAGTTCCTGCTGCATGTTGTGAGCGTGCCTATCTGGTGTTATTTGTCCTTTG
ACTTGAAAGCCTTGCCTTAGGGGATACTCTGCCGGGGCCCAGGATTCTCCTCTTTGGGAA
CCCCATCTGGCTGCCTCAGTGGGGTCCCCCTCCCAATTGGTTTCTGCTGGGTGTTTGTAA
GTCCCCAATTTGATGATGTTGCTTTTGTTTGCTCTCTCAAGCTGACTACTCCGATTGTCT
CTGCTAGACTTTGCAAGGGTCTGATTTGACATTTTACTATTTTTCTGATGCATCTCCCTC
TCTCTTTTATTTGCCATCTATTTCCTTATTATTTGTTTGCTATCTACTTAATAAGCTCAC
TCATTAAAAACTGAAAATACAGTTGGGGTGGTGGCATACTCCTTTAATCCCAGCTCTCAA
GAGGCAGAAGCAGGTAGATCTCTGAGTTCAATCTACAGAGCACCCAGGGCTACACAGAGA
AACTCTATCTCAAAAATTTGAAAATATGTCCATTTTACCTATAACTTATAGAACATGTGA
CATAGACATAGAAAATGTAGAATGAAGTGTGGAGTACAAGGGCAATATATAGAGTAAACA
GGATGGAGAACAAGGGGAAGGATATAATGAATTGAGCCTGAGGTTAGGAGACTGGAGTAC
TTTTTGTGAAAGACTGGAAACAGAATGTGAAATGAGGAGAATGCAGAATGGAGGGAAGAA
CACAATGGATGAATCATGAAGTCTAGAGAAGAGAATGCAGTTTAAGAAGTATGAAGTATT
GAGTGGTGAGATATAAGGATGGATGGGAGAATATTATGGATGGAACATGAGGCTTAGAGC
ACTGATTGCTCTTCCAGAGGTCCTGAGTTCAATTTCCAGCATGGGAACAATGTGGGAACC
TGACAGAATGGGAATGTGGGATGGAACATGCCAAATGGAGGATGTTGCAGAGACTAGGGT
CCAGGAAATGAAGCATGAAGTTTGGGCATAGCACATTGGGTTGAGAAAACAGAGGATGTA
CGGGAGGATGCTATGACTGTACACAAGGTATGAAGGAGGGGTGGAAGAAGATGTAGTGTG
GCATATGGAGTTATGATACAGAGAATGTTGAATTGTTTCAAGCAGAGAATGAATTAAGGA
GAAAGAGACTGGAGAGAAGATGATAGCATACAGAAAGGAGTGTGGGAGATGAAGTGTGAG
TTCTGGAGAATGAAGAGTGCAGCCTATGAAACATAGCTTCAGAAATAAAAAGTGACACGT
GGAATGTGATCGTGAAAGATGGAGGATGTAACAGGAGTTCTATGCAGTATGAGGAATGTA
AGAATATAGTAAAATACAGCAGATCTGGAGAGCGGAATGCAGAGGGTGTGGTGTTCAGAG
AACGGAGTGCAGAATGGCGCGGTGTGCTCCTATGTGGAAAACAAACATCAGGCATGGAGA
ATGGCAAGACGTACATCAGGCGTGAAGAATGGCAAGGTGCACATCGGAGTGGAGAGGGCA
TCGTGTACACTGGGAGTGAAGATGTGCATAGTGAGCACTGGGTGTGGGAAATGGAACAGT
GTAAGTGGGGTGAGGAGAACAGCATGATGTTCAGTAGGTGTGGAGGATGGCATTAGGAAC
ATGGAATAGAGAGAATAATGGTGAAGCGTATGGAGTATGGTATATGGGGAATAGATGATG
AGCATATTGGTAATTGGCAATGCAGAACAAAGTAAAAAGTATGAACATTGAGAACGGAAT
GTTTGTGTGGAGAGCACAACATGTAGAACAAATAGATTGTGATGAATATATTATGGTGTC
CAGGGAATAGAAAAACTGTGTAGAACGGTGTGTGGAGTATAGAGCTGAGAGCAGACTGTG
GAAGCAGAGAACGGAGCTTTGTGTGTAAAGAGAGACTCGAGGGTAGAAGGTAGAATATCT
CATATTCCATATGGGGTGTAAAGAACACAATATGGTCCACAGCAAATGAAGCTAGAGCAT
GTGCAATGGTGAATGGAGAAACTAGGAAACATTACAGAATACTAAGTAAGAATTCCACAA
AGTTTCCCTCTGGCCTTCACACATGTGCTATGATATGCATATCCAGGCACATAGGCACAG
ACTCACAATAAACAAAAATAAATACAACTTAAAAACACAAATAAATGGAGGTAGAAAATA
GTGTATGGGTAACGAGGAAGGAAATGCAGAGTTTATAAAACATATACAAAACATGCAAAC
ATGTAGTATAAAATACAGTATAGGAAATGGCATGAAGAGGAGAAGGGCTGGGAGATAGAT
TACAGAATGGAGAAGTGAGAGGAAGCAATGAGGTATACAATATGAAGGTGGGAAGGGAAA
TGTGATATGTAAGAAGAATACAGTATGGAGTACAGGGAATGTCTAATGATGTGTCGAAGC
CTGCAAAAGCATGGAGGATAGAGAACGGACTGTAGAGCAGAGTGTCGAGTAGGAGGTGTT
GGTACCGTGATGAAATAAAGAAGATGGGCCATGCATGGTGCATGGTGGATGGAAGTGAAG
GAGGCATGGGGAAGGAAAAATGAGAAGTGGAGGTTGAAGAGATGAAAAAGAATATGGAGA
GCTGATGTGAAGAGTGCAGGAGGAATGGTGGAGAAGATGGAGAGCAAACAATGGAGTATG
GAGGATGCAGATGAATAAAAGATGGGATTTAGAGTGGAGAGAGAGGAGAGTAAAAGATGG
AGGATGGAGAGCATGGGGTGGATAGTGAATGCTGCAAAGTGGAAAATGGAGTGTGAAGGG
TTCAAATGGAAAATGTTGGATTCCAGGTGGAGGATACCATGTTGTGGTGTGGTTTGAATG
AAAATGGCCCCCACTGACTCATAGGGAGTGGCAGTACTAGGAGGCATGGCCTTGGAGGAC
ATGTGTCATTGGGGGTGGGCTTTGAGGTTTCAGAAGCTCAAGCCAGGCCCAGTGGCTTCC
TCCTCTCTTTTCCTGCCGATCAGGGGGGCGGGGTGTGGAACTCCTAGAGCCTTCTCTAGC
AATGACCCTAACCACATTACCTTAATTTCTGTGGGTTCTCATGAACTAGACTCCAGCTCT
CCATTATGGGACGTGATCTGAGGACACACAGCATATAGGGGTCATTAGCTGTGAGGACAA
GTGCTTACTGCATGGTGCCCTAGGGAACTCACCAATCCTTCCAGGCTCTGGTCAAGGCAG
CTTGCTGGGTGTGTCCCTTGAGTTCATTCATGCTGTTCCTGTTGCAACTGATTGCCATAG
CATGCCAGACATGATTCCTGTGGATGGTAAGCAAAGAAGGCTTCAATTTCCTTGATGTTT
CTAGAAAGATAGCCATGTCACCTCTCATGAATGTCGAGTATCTCAGGAGGGCCCCGATGA
GAGGGTTGTGAAAGTCTGGAGACACCAAGGAGACAGCAGATTTTGGGAGGCTGGAGATGG
AGACAGGAAGCCCCCAGGTGTAACTGACAGGCTCTTTGCCTAGCACATCACTCTGAAGTC
CTAGACTTAAAATGCAGGGGCAGGAAGTTTCAGGGTTGTGCTTCTGCACGGCAGGGCTCC
TAGGGAGGCCTGAAGATAAGGTGCTACCTTGATGGTACCCCTTGGATACCCCAGTGGCCT
AGTACCCCGTGCCTCACTTATTCCACAATGGCCTCAGGGACTTGAGTTGTGGGTTTAAGA
GCCTTTGTCCCTGATGCAGCCACCTTCATGGTTCACCTCCCCCACCTGGGGTCTCCTCCT
TCCCAGGCCTCTCCCTCATCCGTGCCTCCTCATTTCTAGCTCCAAGTGCCTCTGGGTGTT
TCTACGAGCGAAATCCTGTCAGAGAGGACAAAGATTTGTCCATTTAATGAAGTTTAAGAA
GTGTCTGAAGTGGTTCAGTTAGCAAATAGCTAACAGGACAGAACCAGCTCCTCCCCCAAC
TCACAGACCTTCCCCACACCTCCTAACACAGCCTACCAACACATGGCCAGCCTCAGTCCC
AGCCTCAAGGAGTTAAACAGACAAAAAGACCCTTGGAGGACTTGTTCACACCCACCCTAG
TGCACTGCCTGCTGGGACCAGGCAGTAGGCTGGGCGGGGGATTAAGTGATGGACATAGGC
AGGTGGCTGCACTCCATGGTCCTACCCTCACACAGTTCCAGTGAGGGGCTACAAGCCCGC
CCCCCCCCACACACACACACAACTGCCCTTGCTGGATTTAGCTAGTATAGAGGTTCCTGG
GAACACTGGCTCCCAGGCAAAGATGAAGGCCCTTTCATATTGGGAAGCAAAGGCTAAAGA
ACAAACTGGATAAAGCCACATTTTGGCTACTTTCATCAGACATGAAGACCCTCTTTTTTT
TTTTTTTTTTTTTTTTTTTTTTTTTTTTTTTTTTTTTGGTTTTTCGAGACAGGGTTTCTC
TGTGTAGTCCTGGCTGTCCTGGAACTCACTCTGTAGACCAGGCTGGCCTCGAACTCAGAA
ATCCGCCTGCCTCTGCCTCCCAAGTGCTGGGATTAAAGGCGTGCGCCACCACACGCCTCT
TCTTATCCACAGAGCCCATAGCTAGCAGGGAATCCCACCAAGCCTACTGGCCAGTCTATC
CGTGGGACCTTTCTGTCCCCAGTATGCTCCATATGGGGCTTGGTCCCCTGGTCTTGGGCC
TTTCCTTCTCCTCTAGTTCCCAGGGGCTCTGCCACACCCAAGTTCCACCAACCCTCCTCT
AGACAGGAGGGATGAAAGAAAGAATTGGAAACAAAAGGAAAGATAGAGACCTGGGTTATG
CTGGAGCCAGACCTGAGCCACTAATCTCAAAGAAGATCCAAGTGTGAGCCCAGAGGAACC
CACGTATCTAGATGTACCCCTTTCCTGGTCTCTGCCTCTGCCCCTTGTCTCCCAGAGATG
CTGTCTCAGTTCTAAGCTGTGCTGAGACTATAGGACCCTACCTCCTGCTCAGCTTGCCTG
GAGCTAAGCACTCAAGGGGAAACTGAGGTTGGAGAGGGGAGGACAGATTTAGAAGAGGGT
ATGCTACTTTTCCCTGGAGACCTGACCTGAAAGCAATAAGAGAGCAGAATGTAGCATGTG
GCCCAGCAGTGGCCACTAGGGTCCTTCAGCCTCAGTTTCTCCCTGGCACAATCACCTACA
AAGGTATACTATTACACAAGACAAGCGTGGGCTTTCCCAGAGGAGCTGAACCTACCTGGT
TCCTACCAAGTTCTCCACCGGGCCTCCCTGCTTCCATGCTTGCTCCTGACCTGACTGTGA
AGACTTTCACGGCTCCTCAGGTTTGGACAAATGACCAACCTCAGTAACCCCACGAGGAGC
TTTCTGCTGGCCACTCCACTTAGCCTTGTGGGCCGCTGAATTCACTGTCCACCCTGTATT
CCTCATTCTTCGGGACTGTCCCCCACGAGTGCCTCCACTGAGATTCTAAGCTGGGAAAAA
AAAGAAGAAATCGGCTGGCTGTCCTCCAATCAAGTGTGCTTACAGCATCCTGGGAGTCCT
GGGAACTGCCACCTCAAGCCTAGAGTGCAGCCAGTGCTGAGAGGAAGAGGCATCCGCCTG
GGGACACGTGGAAGGACATAGAAAGGTGAGGGACAAATTCAGCAAGGGTAGTGATCTGTC
CTGGAAAGGACATGCTAGGGAGTTTGCTTTAGAACTTTCCTTGGAGGAACAAGGCCCAGG
AGCAACGTCTAACTTCCCAAGTACTTCCTGTCTCCATCAACTCTCACTTAAAATTTTTCT
ATGACTCTCCAGTCTCTGTTCCTTTTTCTACCGGCCCACACCAGCGAGGAGCTCCCTAAC
AGACCCTGGACAATCTCCCTCAGCCTCTCTCAAGACCCCCACTCCCCAACAAAGCCAGTG
CCCGGTTGACCTGGGAGTGGCACCCTCCCCTCATCCCCACCCCCCCACCCCACACACACA
CTGCTCCTGCCTAAAGCTGGGCCTCCCTTCCCCCACCATCCCCTGAAACAGCCCTCCCTG
GAACCCTGCCAGCCTTCCTGTCCCCACCCCATTCGTCCCTCCCTCTGCTATCAGGTATCT
TACCACCCAGCTCTCTGTCCAGGGCCCCTATCCAGGGCTTTGTCTCAGCGCTATCTCCTC
CCAGCCTGTCTCAGGCCACGCCCCCTCCCAGGCTGTCCCTGAGCTACTGCTTCCCTTTGC
TGTCCCACACCTAAGGTCATTAGAATTCCAGCTACCACTCCTCCCTCACAGCTCCTGATG
GGAGCCCTCCAGCTCTGTAACAGCAAAGAAAGGCTGGGCCTGCCTGTCTGTAGGGTGGGA
GTGGGGGTTGGTCCCTGCCTAGCCTAGGGCATACAGAAAAGTATCCTCTTCCACTGCCTG
GCCCCTGAGAAGCAGGAAGGGGAAGGGGGGGGTGGGGGTGGTCGATGGGGGTGGAGAGGA
GGTGGGAGAGAGCCCTGAGGAAGACAAGAGGAAGGGAAGGAGAAGGGGAGTGGGCAGAAA
GACGTTAGAGGCCAGAGAACCGGCAGGGGTAGGATGCCTATCAGGAAGCTACCCAGGAGT
GGGGTCTCCAGCAGAGCTGGGGGAACCCTGTTAGGCAGACTCCGCTCTGGAGGTTCTGGC
CATAGGCAAACTGCACCTCCAAACTAAAATTTTATTGTCTCTTGCGCCCCCGTGAGGTCA
GCGGTTAGCATAACAACCATTTGGCGACTGAGGTGGGGTTCCTGGGGGGGATGCAGGTGG
AAAATGCCCCCAGCCCATGCTTGCTGCCTTCAGACTTGGGGTTCTTGCTTCTTCTCGGGT
CCTCTAGGGGTCCTGAAGACGTCAGGCGTTCCCACATCATTCTGCTTCTCAGGGTCTCTT
CAGAGGAGGTGTGGATTGCCACTCCTGTCTCCTTTTGTTCTGTCTTACATAGGACCCTCA
TCTTAGCTGGTCACACCCTTCAAGTCCTGGGCCCATTCGTCCCATGGAGCCCCAGTCTAG
CCTCCCGGTGACCTTCCAGCTGCTTCAGAGTCCCTGGATTTTACCAATTCTACTCTCAGA
AGTCGCATTTGTTAAAAGGTTTTGGGGTTACAGGGTGCTACACCAAGCATAGCTAAAGAC
ACAGCCCCTACAGTTAAGGCCCTAGTAGAAGGCTGGGCTGGGCCTCTCAGGAAATGACAT
CCCCTCGGGCTGCTGCAGCCCCCAGCACAGCTATAAATCCACCTCTGACAATAAGCTGCT
AAAAAATATAAAAGGAACCCCAACCTTCCTAACAGCCTGCTGGTTCAGAGTCTCCTCTCT
TCTCCTGGACTTTAGGGTCTTTCACCCATTGAGGAAGACATAACCTCCAGATTCCAAGAG
CTTGGGACATGGCTCTATACTTAGGTAGACACTGCAAGATGGCAGCTCATGTGATGAGAC
AGTGGAGGACACCTGTCTGGATGGACACTGGACACTCATGCTAGTGGTGTGCACATCACA
GATCCTGTGATACCACAGAGCTCTCCAAACCAGGATTCCTGGTGGATGTGGAAGGGTCCC
TGGAGGTATAGGAAGCACATATGTCCAGGTTGGGGATGTCCCTGTCCCCGTCTGGAGAGG
AGGATTCCATCACTCTCCAAGGAGAAAGCTAACTGGTTCCCCCATCAGGATCAAAACATT
CAATAGTGAAGACTATGGATTCAAGTGAGCAAGCCTGGGGTAGACTGAGAAGGGCTGGGA
TCACACTCTGGAGCCCTCACTATCCTAGATGTCCTCAATGAAGAGCTGGAGTCACATCTC
CTTATCAGGAGAAGATCTCTGTCCTTCCATGTCCCTCGTGTCCCTTTTCTCTAGGCCAGA
GTACTGATGGCTCCCATGAAAGGATGTCCGTATTCTCAGATCTGACGGGGCCAGAGCCAG
GACAGAGGAAGAGGGCTGTACAGCCAGCCCAGCTGGGACAGCAAACAAACCTCTGGGGTC
TCTCCTTTCCCTTGCCTGCCCACCACAGGGGTCTGGCTGGGGCCAGAGCTGGGGGAGACT
TCCTCGATTTATCTCTGCAGCCGGTGGCCAGCCCTAAGCCTGGAATCCCGGGTCAAGCTA
AGGTTTGCCTGCCCTGCTGTGAGCAGCTTGGAGCTGGTCAGAAGGCCCAGGCTGAGCAGG
GGGCTGGGATTGAAAGAATTCTGGGAAAAATTGCTTGGGGCCTGTGTTTGGGGACCCAAC
AAAGGCAATGAAGGCAATGGTTACATCGTTTTTTTGTTTTGTTTTTTTTTTGTTTTGTTT
TTTTTTTTGTAGTCAGGGTCTATTGAGCGAGGGCTGGTGCTGCTCAATGTTGACATGGCC
TAGTCTGCAGTAAAGGTAAGCAGGTCAGGGGCGTGATTACTTTGGCTATAGTCCCATGTA
GAGTTAGCAAGAAGGGACATGGTTGTGCCCACAGCAAAAGAGAAGCCAGAGGGCTTCCAG
AACCTTCTAGATGGGCAAAAGGAAGGGACCTAGATACCTAATAGATTTTGTTCTACCCTC
AGTTCTAGGCAAGACTATCTCAGAAACAAGACTTTAATCACATACTTCCCTAGGAAGAGA
CATACGTGCTAACGTGGAGGTCATGTAGCCACTGGGGCTCAGAAGTCATCCTTTCCCTAC
CACCCTAACTAAGAGACTAAGAGTCCCTCAACATTCCCCATCACTACTGATCTTTGGTGA
CCCTGGGTCCTTGCACAGGCTGCCATGGCTGAGCAACTGATTGGTCAGCTGAGCTCACCA
AAGTCCTGTCACAAAGAGCGAGAGGAAACAAGGACTCACCAGTGAGGGCTATACATGAGT
CCCTGACCCTAGACTCAACTTTTTCAAGGAGGTCATATCTGTGGATTTCAGAGGGTTCAG
CAGTTCAAAGGCTCAGGGAGATAGCAAGCCCTAGAGCATCCCAGAGAGATGAACCCTGGG
CCACCATCTGGATCAGCATCTAGACCACCATCTCTCGATGTGCTCGTGATGCCAAGTTCT
TCCTGCCCTATTAGCCACTGCCCCCTAAAGACCCACTCCATACCACTTCCGTGGCCCCAT
GCATATCTCTAACCACATATCACTTTTCTTTCATGGCCCCTAGGCTTCTGCAGAATCAGA
GGACCAGCCTCAGCAAGGAAAGGGGTGACAGACCCACCTGAGAAAACCTCTCTAGAACTA
GATTCAGGATGCCTATCTCCAAGAAGGCAGACTTCCATGTGGCCCCAGATGCCAAAACTC
TTCATGAGCTATGATGGCTCATGTCACATCCAACGTCATATAATCCAGCTGCAGTGCCTT
CTGAGGCCAGTGGATTCCATCTGCCTGGGCCCCTCCTTGCCCTGGACTCCAATACAACTG
CAAACACACAAGGTCTTGAGAACTAGTCTTCCTTGGAGGACATGTCTCACTTGGGTATGA
CATGTCCAAACGTATACTCATCTCAGGGAGTGAAGTGCATCTCCCTAGGTGGCACCTGCC
TACCACGCCCGAAGCTCTGGCTCATCCCCCAGCACCCCCCGAAACAGGCAAAGAAAAACA
TGACCTTGATGGAGCCTGCTCCTGCCTGAGCATCAGATGCTCTCTAAGGGTCAACTCTGA
GTCATTGGGCAGACATTCATCACAGGGAAACCCAATAGGAATCATCAGCACCCAGGGGTT
AAGAAGTAACCAGGGCCAGGTGGTGGTGGTGCAGGCCTTTACTCCCAGCACTTGGGGGGC
AGAGGCAGGCGGATTACTGAGTTTGAGGCCAGCCTGGTCTACAGAGTGAGTTCCAGGACA
GCCAGGGCTACACAGAGAAACCCTGTCTCAAAAGACCAAAAAAAAAAAAAAAAAAAAAAA
AAAGTAACCAGGATACAGGATATGTCTTTCCACCAGTCTGTCAAGTTCTGCAAATACCTG
GCCTGAGTACCTCTCCACACAGCCACAGTCTTACCTGGATCCGGTGTCCTCAGGGCCACT
TCTAACCTTACCTCTAGATCCAGCCACTCAGGATTTGTTTTCCTTCCAAGGATGCCAGTA
ATATAGGTCCAAGCTGTATAGCACTGACCCCTCCCTCACCGTGTAGTTGTCCTCTGCCTT
CTGGACTTTGGGAGAGGGAATCCTGGAGGCCAAAAGCCAGTGCTGCCTCTCCAGTTCTAA
GCTTGTATCTGGTCAGAAAGGGCCCTGGCCTGCCCTGGGTATCCCAAAGTCCCTCCATCA
TCTGCAGAATGATTTCCTTGGGGATCCTAGAGTGCTGAGTAGCTTAGTCACTCTCTGACC
ACTCCCACAATCAAGGAGCCTTCACCTCTCCCTATCAAAGACTTTCTCTGTCATAAGAAA
CCTGGCGGTGGATTTTAGGTGTTATCTTTAGGAGAAATGGAGAGTCCGGGTGGTGGTAGC
AGGTCTCTCTCATCTACCCTGTGGAAGACCCTAACCCAGGTCCTGGGTAAAAGTCATGAG
TGCCTAGACTGCTATCCCCTCTGGTGACCTTGAAGGCATGTGGCATCCCTCAGGCTGAGA
GACTAAGTGGTCTCAGGCCCCAGAGTCTCAGGTACGACTTAGGTTAGAGTCCCAGGTAGG
AAGCCAGAAGTCCTTAGGCCACACTACCCACCCCTCTGGTCACCCCTAGGGTTTCTGTGG
CCAGAACAACATTTCCCACATTCCTGAGGAGCAGAGGCAATCAGGGTGGCCAGTGTCGGG
ACTCAAAGCAGCATGACCTCTCCTCTCCACCCACCTTGGCCCATTCCTCACTCCTGCAGG
ACTTCCCTTCACCTCTCTTCCCTTCACCTGCACTCTCAGGAGGCTCTCTCCACTCATTGG
TCATGATAGACATTTGTGTCACCTCTCTAAGTATTCACAATGCCAGGTTCCTTGTGCTGT
TATCAGCTTCCTCCTCCCAGAGACCCTGGTGACCCCTGGGATGTGGGTCTGCTCCACAGT
ACTCCTACAGGGCCCTGATCAGGAACTACCCTTCCTCCAAGGCCCCTGGAGAAGCTCCTA
TAGTATATAGGACCAAAGAGAAAAAGGATATTGGGCTCTGAGACCATACTGCACTGGCAA
AACAGAAGTGACCCGATGCAAGGTAGGGACACCCAGAAGCAACACTTACTGTGGTTGCAG
GTGGTGTTGGGACTTGACCCTGGGTATCCTGCTACGGAGACGCAAGGTCAAGACCAAAGC
GGGGCTTTGGAGAGCGTGGGTCATGATTGCAGGGCAGAGGGACAGGATGGGCACTCCCAA
CAATATGCACAGCAGATGCAAGAACCAAGTTCTGTGGAGTGAGCTGATCCTGGGACCCTT
CCTATGCGGAACTGGTGAGGCCATGGGGAGGAAGCTCATGAGGTCCCAAGGCAGGAAGTG
CTATCCCAGTGTAGGGGCACAGCTGCCTTTTGCCCTGTTCCTGTGCACAGCTTATAGAAC
TGCAAGCTTCCTGCTGCCATCACTGGCCTCACGCTCGATGCCTTGTTCCTAAGGAAATGC
TGCTGTTCTCCCTTCTTTATCATTGTGAATAGGTGACTATCTCCCAGCCTACAGCAGCTG
ACTCCTTTCTTATTCTAGGGGCCAGCATAGCCCCAGCAGGCCTTGGCCTAGGCCTCAGTA
TTTCTGCATCCTATCTCCAGTCACTCACTGTCAGAAGAGCTGGGTCTCCATTCTGCAAAA
GCCCTTGGGTGGAGAGGCCAGAACTCCTATGAGTGGCCCTTAAAGATGGGTGTAGTTGGT
AGCCTGGAGGGGAAGTCTGCCCTGCCTCTCAGTTCACCTTCCCACCCACCTACACACACA
CACACACACACACACACACACACACACACACACACAAGTCTTAAGTGGCCCTAGGCCAGG
GGTACAGGATATATAAACTACAAAGGAGGTGTGAGCAAGGTTGCCTCTTGGTCTCCTGGG
GCTCCTTGAAAGCCCAGGCCTGGCCCCTCCAGCCTGCTTAGGCCTCAGAGCACTGTCCTG
CCCTCCCTGAGGTCATACGAAGACTGCCAGACAAGCTCCAGGGCTCCATGCCGACACCAG
GCTGCTACTGGGGCAGCTCTGCTTTGCCCAACTCAGGCTTTCCACTGGCCCTACAGGCCA
GCGAGGCTCTGGTGGGTAAACACGTGTGTGTGGGCATCATGGACATGTGGCGGTTCTGTC
TCCTGCCCGCCCACCCGTCACTTTTTCCTCTTCCCTTAATACCAGCCAGGCTGCCCAAGC
CCTGTGGCCCACCCAGACTGGGCGGGTCCTGCAAGTGAGGGAGAAAAAGAAGCCACTGCA
GAGGAGGAGTTTGGGGTATCAGGGGCCAAGAGATGGAATTTGGGGTCCAGAAAAACACAT
TTCTGGAGGAGATGGCTTCTGAACCCCGTGCCAAGCTCAAGGCAACTCTGCATTCCCCAA
ACCCAACCTGTTCACACACCAGCGGCCTGGAAGAGGCCCCTGGCCCACTCTTCCTAGGTC
TTGCCTTCCTGTGAAAAGACTTTGAGGGATTTCTTAGAAAGAGTAATTAGAGAGCCGCAG
GCCCTGTGAGGTCCAAGAGGCTCCATGGCAGGCCCAACCCGCTTCCTCCCTGGCCCAGGA
GTGCAAAGGGTCCCACGGAGCCAAAGACACAGGCGGCCAGCCTACCCAAACCACTGTGGC
CGCCCAATACCAGGCCTCCTTCCTCTCCATTTTCCAAGGGTTCTGTGTGGAGTGCAAACC
AAAGCCCATGGGAGAACCACAGGCAGGGAGAGCCTTGATGAAAAGGGGGCATCACAACTC
ACCCCGCCAGCCACCAGGAGTCCACCGTCCAAGTGTCCAGGTTTCCTTGTGCCCATGAAG
CCCAGGGCTTTGACACGTAGTGCTGGTGGGGAGAGAAAGGCTATATGGACCCTCTACTGC
AGCACTGAAAAGGAGGCCATAGGACCCCTAGAACTCTTTGTATTTCTGAGCCATGATGAG
TTGCTTCCTCTAGTGGCAGAGACCCACATGATGTATCCCAGAGCCAGAAGGACTGAGAGG
AATCCTGGAAGAGAGATGGTGGGAATATCTCACCTTCAACATGCTTAGGAAAAACATAAT
CTCTCCCCTGGCTTCCCCTGGGCATGGAGTGAAAAGCCACATAGAGCACTGAGCCACGAG
GACCAGGGATTTGGTGAGCGCTAAGGGTTAAAGTTAGGAGTGGGGTTAGGCACCTTTGGT
GGTTAGGACCCCTAACAGCCTACTAAAGATACCTCCTAGGTTCCGTGGCTTTAAGGACTC
AAGAGATAGGACCAGAAAGAGATCTCTGTACAACACTGCCAATCAAGAAGAAGGAACCCA
CTGTTCCTCATTCTGCAGGCAGGACCCTTGTCCCCACATGGTTGGAGGAAGCAATATCCC
TAGCAGATCTCTGCTTATTGGTTAACTAGCCTCAATATAGGATAATACTGTGTGCTTGGA
GCTTAGATCCCCAAGTCTATAGGACCCCAGGCTCCCAGTCTGAAGCTCCCCCACCCCCAC
CCCAAGTGCTGGACTTCCTACCTTGGGCTGGCAGGACCCCCTGGAAGCCTCTTGTGCCCC
CATGCCAGTTCTGCACATACAAACCCACTACTAGCAACACTCCCCAAATAATCACCCTAT
CGTACAAAGCTGCCCTGTTGCAAGGGCCCCCATTGGGCCTCAATAAGACTGAATTCCAAG
ACCTAAGACCCTGGCAGAGCTGCTCGACTCAGGGAAGCCATTTATCACTATTAGCTCTGG
CTCACCCATCTGCTCTGCCACCCTGGCCAGGATCCCACAGCCCCACTATCAACCCACCCA
GACTCCCCTTGGCCAGAGCTCCTTCACCATCATCTGCCATGATTTGTTGTCTGTCTGGAC
TTCCAAGACCATCTATCCCAACCCAAACTCTCTCTATCCACTGTGCTCTTCTCTCAGTTG
CTCACAAAACTCCATGGCAAGGCAAAGGGAATGGCTTCTCCATGCACAGCAGTCAGAGCA
TGGGCCATTTTGTAGGGTTTGCAAGGCTCCAATGAGGTCTTACTAACTCGGTTTTGCGGA
CACAAATCTGGGGCAGACACCAGTCCAGTGTGCCTCGTTCTGGACACATGGCTGACACAC
TGGGCTGTTTCAGCAGCCGCCAGGACAGGCACTTTAGCCTGGGCTTCTTTGGCAGAGAAC
TCACTTCCTGGCATGGGCCAGTGGGCAGCAGGCATCTCTGGGTCCCTGGAGCCCACAGGA
GCTCAGGCAACCATGTGGCTTTGCCTAAGACTACAGCCCCAGCTAGGGTGCTAGGCCCCT
GGTCCCTCTTTTACCTGTTTCCACCTGTCTGGAACTCACCTGCACCAGGCAGGTCTTCAG
CTGGGAGAAAGGATCTTCAACTTCTAGTATTTGCCCATGATTTTGCATTGTGAGCTTAGT
GCAATGGTTTGGGACACCTTTACACACTACTGAGTCTGACATAAAATGGAAAGGGCAGGA
AGGGATCATTAGGGACTGATGGAATCCCTGGATGGCTTTGGAAGGTGGGGGAAGTGGAAA
CTTGAATAAGGTCCCTCTCCCCTAGGAGATGGTAGGGGGTAGGAGCTCCCAAAAGCCCCA
AGATGCCCCAGCCACTGGGCACATACTCCATGGGGAAATGGTCAACTCTGACTATTTGTG
GACAGACCCTGTCCCTGCACAGGGCCTGGACTGGTGTCAGTGGTACCAAGGATTGAGTCT
GGAGTTCAGACATGGTGGTCAAGGGTCTGGAGCCTGAATACCCAAGACCTCATACCACTT
TTCTGGCTTTGTAGAGAGAAATGTAAGATGTATCCAAAGCTCCCTTCTAGACTGAGCACT
GGATCCCAAGTTTGAGCCCCTCCTGAAAAATAGTCCATTTTATAGCCCCAGGAATCTTGT
TCTTTCCAGAGCCTGGTGTCTGTGACATATCGTCCAGGCCCAGATATTCCCCCTAAGAAT
TTCTCTCTGTTTTCTGTCCTCAGCATCCTCCATCCAACTTCCCAGGCCCCTTAACTGCAG
CTTAGGATTGACGAAGGACTATACTATCCCCAGGTCTAAGAATGAGGTAGCACAGAAACT
GCAGAACCCCAAGACCTAGCGATCTTTAGCTTAATTAGACCAGCTGGCCCCCACAGCCAC
AACCACTTCAGGGGGAACATTAATTCAGGTAGACAATGGGTATAGCCAGTTGTGGGCTCC
TGGATTCCCGTGCTGGAACAGCCTTGACTGAGTCAGCCTGTTGTGAAGGTGTTTGTGGTA
GGGCCCAGATAACTAGTCTTGAGAGTTCCCAGGATTCCTTCTGCTTGGTATCTCAGTGCC
CTGGGTTCTAATGATCTTGCCATCTCTGAGTGTCAGTGTCACCTGTTCCCCAGAAAAAGC
ACACTCCATCTGAACATCTCTAGTCATGGGAAATACTAGCCAGGGTGTCTCCTTGGGGGG
ACATAGCCTTCCCGTGAGACCAGGCATTTCTAGATGCTTGGGAGCAGATATAGTGGTACT
AGTTGGTTTCACATGCTTCCACTTGCTCACCTTCATACTCATTCTTGCCCACCTCTCTTG
GGTGAAGTGGGGAGAGCCTGGTTTATTACCTGCCCTTCTCATCCTGCTACTGTGGAAAAG
AACCCATGAAGTAGGGCTGGCTTCTCTGGCTGTGCAGGCTTAGTGAAAGCAGAGACATCC
AGTTGCAAAGGAAACAGTTTATTGTACCCCCCACCCCAGGAGTACCACAAAGCACTTGAT
GGCACAGTCTCTTAGTGCTTGTGACTGTAGATGCCCATCCTCACAGTCCTGGAGCAGCTT
ATCCCTAAAAACATTCTAAACCTGTGTCAGATCTGCCATTCACTAGTTGACAAGTCATAA
GAAACTTCATTTGTCATTTGAGACCTGCTGAGCCTGGTCCCACCATGATGAAAGCCCCAA
AGCCAGGTGGACCAGAGAATAACAATAGCTGCCAGAAGAACCTGAATACTAAGGGTTATC
CATAGCTGGGGCCCTTTGCTTCCCAGGGGCAGAGAGGTATACGATGGTATGAAAATCAAG
GGCAATCAAGCCCACCCTAGCAACTTGGAGGAGAGGTGGGCTTCCTGAAGGCTGTAACCA
AACCTGGGGTGAGGGGCTCTGAAACTGCTGGAGTAGCTCAGGAGCAGAAAAGAATACCAG
ATAAGCCCGAGATGATCTCTGCTCCCTTCTTTGTCCTTTTTGGGGGTCTTGGAGTGCCTG
GCTGGAACCTATTGGGTAGTGTCTATATTCTCTCCCTCTTTAGAATCAAACAGGAACATT
CACACCAGGGCTGGGAATAGCTACTCTTCCATGGCCAGCATGACTGTGCTGATTGGTCTG
CTCCCAGTGGCACATGTGACCCTGAAACAAACAGGCCCAAACAAGGACAACAGCCTCCCC
AAGTGGAAGGGTGGGGGCCTGAGAGTTGAGAACAAGGTTGGCAGTGGTACCTGCCAACGG
GTCCAGGCCAAGCAGCCATAGCAGCTGAGGCTGCCATTTTCCACCTGTCAGGACCAATGG
AGATGGAAGAAGACAGCTGAGCAGGAAAGGGCAATGGGAGCATCCTTCTGTCCATGGAGG
CGGGACTTAGGGTGGGGAAGAGGGCACAGAGAGTGAGAAAGGAGAGGTTGCCAAGCCCAT
GTTGACCAGAACCCATCTTGCCTGCCATCTCCCTCCATCCTGGAGCCCCCACACAGGTTC
AGTGGTCTCCTTAGTAGTTAACTATTATGTCTCCAGAGAGGGTCCCCAAATTCTGGCTCT
AGGTGTAATCATGGAACCCAGTGCCAGAGCTGACAGCTCCTTCCCTTCACAGTCCCATAA
ACGGATCTGGGGACAAGGGCAGCTGAGGGGGCCACCAGCAAAGAAAGAAGAGAGCTGATC
TGAGAAACCTGAGAAGGCCAGCTGCTCTGCCATTTTTATTTCCTGTCAGCTCAGCAGCTC
ATGCCCTTTTTGGGGTCTCTCAGAGCCTGGCCATCCCAGCTGTCTCTCATGCCCACATTC
CCTACCTCTTGAGGAAGAGTGCTGATCTCTCAAGCTGGAAATAGCTGTGCCTTGTGTCCT
GAGGAGGCCCCTAAGGACATAGGGGCAGCAATCCCTCCCTAGAGGGGCAGCTGGGAGGGG
TACCTCAGAAAGAGCCTAAGTAGTCACTCACACTGCCCCAACTAGCTCTGGCCTGCCTGC
ATCTGGCCTTCTCCCTTTGTCAGGGGGTCCTTGGTCCTGGACTTGTGGGGAGCAAAGCGG
GTGGGCTAAAGGAGAGGGCCCAAGGCAGGAGCCTGGAGCAGCTGTTGGGACAGAAAGAAC
GTGCACTGCGGGCGGCCCAGCAGGGGCAGCGGCCCTGTGCCATGTTTTGCGCGTGATGTT
TCTTTCCTGGAGGCCCTGGCCTCAAGCACCCTCACTTGCTGAAGTTTCTTTCTTTCAACT
GCATCCCGCTGCCCGTGTTTGCTTTCCTTGGTCTGGGATGGGCAGCCGGGGAGCCGGCTC
TGTGCGACTTGGCTTCTTCTGAAGACCGCTTCCTGGAACACTTGGCAGGGCTCGTCCTGG
GAACCAAACCGTCCTCTCCCTCCTCCCAGCCTCATTCTCCACTCCCAGACAAGACACCCA
GGACCCAGCTGAGGGTTCTGAACTGTGCAAGTAAAGTCGGGGTGGGACCGAGGTCTAGAC
TTAGCATTGTTCCAGTGCCCGGAGCCCCGACTTGGGGAGTCCAGGTAGAAATAAAATTGT
ACTCTGGCAAAATGTCCTCAGAGTCAAAACTGAGCTCCTCAACTCCATGCACTGTGCTCT
CAGCTTCTCCGTGTGTTAAAGAAGAAGGCAGAGCAGCCCCACCCAGCCATAGCCAGTCCT
GGGGCTCCTATGAACCAGATCCTCACTCTTCTCTAAGAACCCTACTCTCTGCCCTTTCTC
TCAGGGCCTCAGCTTAGCTAAGGGCCTACCTAGCTCTGTATCCGTCCCTACTGTCCTGTC
CTAATTTGGTTTTCTTAGTCCAAACCCATGTGTCAGACCAGAGCTCAATCTCCCTTTCTG
GACTTTCCTCTGGCAGCATGTGGTGGATGGACATGGATCAAGGACCTGTGTGAGAGTCAG
GGTTAACCTGGCCTTTGGCTAGTCCTTTAAACAAAGAGATAGTGACATCCATGGGTGGGT
ACAGTTTTTTTCTACTAGGAGCCTTCCTGAGGCCACATGCCAGCTAGGCTCTGGACCAGC
ATGAAGGGCCCTTACAACATCTTCCCAACATCCTGTGGGAGAGGCCAAAGCCCTATACAA
CACATCCTTCCTCTTTAGCATCCACTTGGGTTGGTGGAAGAGAACCAGAACCTTCTAGGA
ACATGAAAACTATGTGCTGGAGTCAGAAGTGAAGAGGGGCCATGGGGGGGTCTCCTTGGG
GTTTCTCATAGGCTCCCCCATAGTGATATGGCCACTCACATCCATTTACTGGCAAAAAGT
GGGCAAGGTATGTAGACAGACACCCACAATGACCTATTCCTAGTTCTTGGCAGTTGTCTA
TGTGGAAACTTTCTGTTCCCATGGTCTTTCTGAGTCTCCACTCGGTGGAGGAGCCTCCTT
AAAGTGACAGGGTTTCCTATCTATAGCTCAGAGCAAGAGGCTCTCTGGGGTATGCAAGGC
TGCTGCGTAGTATCTGCAAGCCAGGCAGGCCCATGTCCTCATCGCATGAAAATTGACAGG
GTACTCCAAGGCCTGGACCCTAACCATTTATAGGTCAGTCTCAACAGGCACCCCTGCCAC
CTCAAGACAGGGAGGCTGAAGACTTGAACAAAGGGAGCTGCTGGCACCTCTGGGTGCTCA
TGGTGGTAGTGGGTCTGGCCATAGCTAAGACTTCCAACGCCTGCTTCAGGGCTGTTGATT
GCAACTTGCTCAGTTATATATATGGGGAAGTCATTTTTCTGTGTGGAACAGACATGTAGA
CTCTAGGATCTCAATTCCGAGTAAAGTATCTTGTAGCACACTACACTCCTACTAGGTATG
CCAGGGCATGCCTCTTCTATAGCGTCTCAGTCCCTCTCCAGAAGATTGCCAGCACTCTCC
CCTGCCCCTGCCTCATTTGTCACCTCTGTAGGAGCCTTGGCACAGAAGGTGAAGTCCACA
TAGTCTTATGAACACCCCTTTCCATGAGAGTAGTTCTGGTATGCCTCTGTAACACCCAGC
CCCAAGGAACCCTGTAAGACAAGGGGCAACACCCACATATGTGCCAGGAACCGCCTGCTC
CATGGCTCTGGTGGTCCACACTGGCTCTGGGAGGGGGTCCCTGTCTGGAATGCACATGTG
GAAAGATGGTGCCTGGAATTTTTTCCTTTGGAAAAAAAAAAAAAAGGAAAGAAAAAATGT
TTTAAAAGGGGAAAGATTGATGTTCACTTTGCTTTCCCACACTTGGTTTGGAGCCAACGA
GGTGGTTTGAGAAGAAATTCTCCTGTCCGCTATTAAATGTAACCGAACACGCTCTCCATG
TACAAAATCACAGAGGGCCTCAGACACGAAGTTCAGGAATCTTCTTCTCCCCTCCCCCAC
CCCCTACACACACACACACACACACACACACACACACACACACACACACCCCGCTGCAGG
CAAGACATGATGGCTATTCAGGGGCTGGGGGCAGCAGGACTGAAAGATGGTCAGAAATGA
AGGTGGGATGGCCAGCCTGTAGCCAGGAGCTGCTCATAGCTGACCAGTCAGGTCAAGGCC
CCAAAGCCGCCCAGGCTGGTGGGGTCAGCTAGCCTTGGCTGAGAGATCCTCGGGGCTCAA
ACTGCTTGATGAATTCCCCAGGACAAAGATGGGGGTGCTTGAGGCTGTCACAGAGTCCCT
TTATGTCCCAGGCCAAGTGCCCCACGTTGTCTTGGCTGCAGGTGAGTTTCCCAGCCACTG
ATACCTGAGGGTAGCCTGCTACTGCACTCTGTCTCCAACAGAGGAGAGGACTGGGACCAG
CCTTGCCCCCCAAATGGAGCACAGGTCTGTGTTGAGCCCAGATCAAACTCTGTGGATCTG
TTTTCCCCTAGCTGGGAAGAGGAGCAGGTGGGAAGAGATAGCACAGGGTGGTGTCTGCTG
AGTGCTAGCCTTGCCTCCAGGGCTGTCTGGCCCTGTTCCTCTTTCTCTTCTGAAAACACA
CCTGTGCACACAAGTGCACAAAGGCCACAGCCTTCCAAGCCTAGTCTTCAGAGATACTCA
GCCTTGTTTCCAATAGAAATGAACAAATGTTTGGGGTTCACCACCTTCTTGAAACCCTTT
CTCCTCATAGCTCTACACACTCTCTAGAGCTGCTCAGACAGACAGGGTAGGAGGGGTCTC
TTCCTTGGTGCTCCCAGCTGGAATGAGGGTTGAGTGTCATGAACACAGGCTTTTGGGGAC
CCAGAGAATCAGTGAGGGGCATAGGACAAGACCAGAAACTGGTTCCTCTTTAAATACCTG
CTGGAGTTGATACCTAAGGGTCCTATAACCTGTCAGCCTAGCTGAGCAAGGGCAATAATA
ATCACAAAACATCAAGGGTCTTGGTTTCCTAAAAAAGGCCTTCCATGTGGCATGGATGCT
CCGTCAGGTTCTCCCCAACATTGATGGCTGTTAAAAGAAGGCAGGGCTGAGATGGGATTC
TCCTGTTGCAACCTCACTACTCAAGCTTGCTCAGAGTAGGCACACAGCTTCTGAATGTCT
GCAATATCATGCTGGCTCCAGGACAGCCAGAGGACGCAAGTCTGCTGCTACCCACGGGCT
CAGCCAAGACTTCATTTGCCTTTAAAACACCAGAGGGTCCACCTGGTGGGTAGGTTTCCA
CCAACTGTACAGACTCCCCACTATACAGCTGGTCTTAACAGTGGCTATCCTATAGGGTAG
TGGATCAAATGCACCCAGCATGGCAAAAAATAAAAATACTGCTAAAATAAAAGATGCCTG
GAAAATATACATTCAGATCAAGAATGTGTGCTATTTAAAGCAAGGGTGTCTAACCTCTGT
GCCGCATTGGTTGAAATAGAACTGCTTTGGGCTACAGATAGTACAAATGTGTGCCCAGTA
CAGACTCAGCCATTGTGAGATATAGCTCATACTGAAACCTTCTGGTTGATCTGTGATCCA
AGTCTAGCTAGCATGTTGCACTTTATCCAGTGACCCTAGACCACAGGGTAGAATGAGTGC
TCACTGGAGCAAGACAGGTCCTCTAACCATTCCTACAATGACACCTCTGCTCTGTCATCC
AAGACCATAATTGCCCACAACCAAATTAGAGTTAAATTAGCCATACATCAGGGGCTCTGT
AGCTGGGCTCCTGGCTGGCTAGTGATGGTCTGGAATGTTCCTGTCACTGGAGGCTTCTAT
CTTGGTTGCTTTAATAGAAGCATCCAGATGTCACCGTAGGTAGCCCTGGGTGGCCAGGAA
TTCCAATTATCATAAATCGGGCTTTTGGCCAGGATTTCCTCATGTATGCTCTGCTCTTAA
CCATGTACCGTATCTGGTCCCTTACCAATGAACTGACTCTCTCAGTTCTGTTATGCCTGG
ACTCTAGAGGAGCAGAGTGAAGTTCAAAGTCATTCTTGGCTATGTAGTGAAGTTCAAGGC
CAGCCTGGGCTACATAGCACCCTGTCTTAAAAAACAAACAAACAAAAACAGGGAGTTCAA
ATTGAAGATGCTGATACAGTGGCTGAAGTTAGCAGAGACCCCTAGGCCTGCCAGTCACTG
TCTAAAAGTGTCTCCTGTGATTTTTCCCTTAAACACGAAGGTTGGGGAGATAGGCCATCT
TCCTGAGCAGTAGCTTGGAACTTTCACTAGGTCACTGTAAACAGACAACAGCAGAGTGTG
CAGCCCTGGGATCCCAACTATTCCAACTCAAGGACTGGGGCTCTCAGTGTGCAGAAGGGG
CCTACTGAGTACTAGGCCCAGCATGAGCCAAGGCCAGGCAGGCAGGGCTACCACAATAGC
CCAGGTGTAAGATAATGAAAACCGGGTGTGGGGGCAGCAGGGAGGGGAGGAGGGGGCTTC
AGCCAAGCTGGGAAGGCTGCCAGCATGGGTGTCAGGCCTGCCCCTTTTTCCCAGCATCCC
AGCTCAGAGATTTCCCTTGCAGAGAGGGCCCTGCATCCCTTCTCTCTGGATACCTCTGTC
CTACCAGGGCATGCAAACATTCATTAGCATGTATCTTTGTGCTAGGCACTGGGCAGATTA
ACAAAGGCCTGTAGTACTCCCAAAGCAGTCCGGACCCCACCCATCTAGAAGCCCATTCAG
TGTCTGTGCCTGCTTGAAGGTTTGAAACCACTGGTGGGATGAATGGTGGACTTCAGCCCC
AGCTCCCTCACTACCCCTTTGTCATCTGTCGAGGGACATAGATTTGACAACAGTTAGATC
GGGAAAGAGCACCACATGGTACTTTCTTGGCCTTGGGAAAAGGAGGGTATGGGCTACCTG
GAAGGAGCTTACTCAAGACAGGGGCCAAGGTGGAAGGACAAGGGAGAAGGAAGATGGACT
TGCCCTCAAGGTGGTCCCACGGTGAACGTTCTGCACCTGGCTCACTCCATGGGTTCTGTG
GTAGCACAAGCTTCCATGACAGTTCTTGCCTACCCTGAGTTTACCTAGGCTGCAGCAACA
TAAAAGGTGGCCGTGATGGAATCTTTACACCATGGTAACTAGTGGACAAACTTTCTTTTT
CCCAAGAGCTCTTTGTTTTAGCATCTCCATTCTTTAGGATGGCTGGGGCCAGGTCCTTCT
ACAAAAGACGATCATTAGCAATGTTTCCCAAGAACTTGCTAAGAGGAAACTATTCTATCT
AAACAAGGGCAGATCTGACACACTAGAGTCCTTTCACCCTGCCATGGATGCTTGGGGACA
CAGAATACTCCCTAAAAGTTCCTCATGAGGCTTACTGCCTCAGGCAGGTCCCTTCTACCT
GTCTCTCTCACCGTGAAGGGCCGGCGCCTGCTGGCTTGGCTGGGTGGGATTAGCTCACAT
ACATTCCATTCAGCATTCTCCAAACAGAAGAATCTTAATAGGAACTTAACCTTAAAAGGT
GAGGGGGTCCTCCCTGGGCCACCTTCTGCAAGAAGTAGCTTGTTGGGGAGGAGGGAAAAC
AGGAGTTAATCCCCAGAGCCTTCCTGGGAGCTTGGCTGATGAGACTGTCACAGTTCATGA
TCCAGCCTGGGCCTCCCACCTCCCATGCTGTCCGTGGCCTGGGGGCTTGACTCCCATTGG
CATGGCAGTGGGGGGTGGGGAGCACAGGACCTGTGTCACCTGTGCCTGAGGGGCTCCCTG
AGAAAGGGGTATGAGCTAGAACTCCAGGCTTCCTTGAGGATAAGAGAGTCAGCTGGGAAA
CCGAGTCTCTGGGTTCAAGGGCTCAACAGAAAAGGGCACAGACCACAGTGCATCTCGCTT
TCCCTCAGGTGGCCGGCCCCATTTCAAAGTCAGCTCTCCAGGGAAGAAGCATGTCCTTTG
TGGTGAAGACCTGAAGGGTGACTTTACATATGGGGTTCTTTCTTGTCCAGCCCCCATTAG
TCCTACAAAGAGAGGGGTGTCGTGGGGGTGCACCTGAGCCCAGCACTCTGCCCCTGGGTG
GGCCAGATGCTATAGAGTCCAAAGCAGGTTCCCCTCCTCCTTGAGCATGCCTGGCCAAGG
AGCGCTGCTGCAGATGTCATTATTACCAGGACCCATTTACAGGGTGCACTTTGTACACGC
ACGGGTTTTACAATCCCTTTTATTAGTCATAAAAAGGGACAGGAGGAGAAACGGCAGCAT
GTTGGAGCTGGAGCCCAGCTGCTGCCCTGGCTGGAGAAAAAGGCCCAAGGCTGTGTAGAT
AAGTCTTCAAAATCAGTCCCAGTCAGAACTTCTCCTGGAATCTAGGGCCAGGGCATGGAT
GGACTTCAAGTCAGGGAAGGGTCTCTTGGACCCTCATGAGTCATGGCTAGAGGGCAACCA
GGAGTTCCAGAGAGCCCAACACTTGGGGCTTCGTAGAACAGAGAGAAGGGTAATATGGAG
GGTGGGGATTCATGGGTCTACACTGCTGTCCTGAGGGCGTCCCTATGTCTGAGCTTTCTT
TGAAGCACATAGGATGGTTGGGCTGCACAGACCTTCCATTTCTTGGATGTCAGCCTCATA
TGTCACTATGTCACCTCTCCTTTGCCTCTCCATGAACTTTAGGGTGTTCCATGACCTCTA
GCTATACCCCAAATAATAAGAAGCCTTCAAGCTTATCTCTCCAATGCTACCTCTAGATTG
CCAGAGCCCCAGGTATCTGACTCAAGGAATCAGAGCTATAGAGGGTACTTGCCCAAGTCC
TGGGTTAAGACATAAGCATTCCAGTGACAGACTGAAAGCAAGACAAAATACTAGGAAGGA
CATCTAGGACAGCTACCACCTCAGGGCCTGTAACAGGGGACCTGTGTGTGTAGCCTTAAC
CTCTGCCTACCCTGTACTCAGTTACTCCATCCCTCAACTTTCTACATAGACTCCAACTTT
CTTGCTGCCTAGAACCCTAGGTCTGATGTGCTCAAGATGCCTGGGAATACCTCCTAGAAT
GCAAGAAGGCATCTATCTAGGTAAAGCCTTGGGCTAGGGGTCCCACTCAGCTCATTTCTG
AGCTCCATGATCAAGGTCATCCCTGGGAATTAGTATGGTTGGCAAGCAGGTGGTGCTGCC
ACCCCTAATCCCACTGCCCTTCCACTGGGGAAGAACTGTTCCGCATGCTGAAGAGCAAGT
GGCTTTGCAAGGGCGAAGAGGCAACTCCTATCTGGTAAGGTCCCCCTCTAACTGGCTCCC
TTTCTTTCTCAGCACAGAACTTTGGCCCTATCTAGGAGGGGAGATGGGAGAATTCGAATC
CCACAAGGGTTGTGGGTAGAGCTGGTGGCCACATTCAAGGGATGATGCTGCAATCAAGGT
CTTTAAGAATAGCCAATACCAGAGGCAAGAGGACTTCTCTGCCTCAGTATTATCTGGGGA
GGCCGGCTGGTGCTACTGGGCTCATTGAAGACGTGGTGTGAAGTCCTCAAAGTGCTGCTG
TTCTGGGCCAAGTATCTCCTATCCCTGGTAACAAGCCTGGAGCTAACCCAGGGTTCTGGG
TAGACTCTCAGGGTTTTTACAGCCCCCTTTCCCAATTTGTCTCTTGAAGGCTGTAAGGCA
TAATCAGAAAGTGGGTTCTGGACCCACCCAGGTCCAAAGCCTAACCATTATGTTGCTAGC
ATGCCCAAGGCCAGTATTAAAGGCTTGGTGACTACTCAAGTCTCTGTTCAACTTTCTAGA
ATGGGGTTGCCCCTCCCACAATGGACGTTTTCCCCAGAGTAGGGGCTGCTTCTTCCCATG
GCCACTGAGCAGAAGGGACCTCCCTCAGGGCAGGAGAAGAAAGACCTGAGTCTTTGGGGT
CTGCCTAGAGGTGCCCTGCAGGCGGCTGCTCCCCTCCCAGGCCAGAGTTTCCTGGAGGCC
CAGGCATAGCCTCCCCCACCACCATGGAAAGCTGACCCTAATCAATAGGACCACACACTA
AATAAATCACTCAGAGGCTTCGTGCTTGTTCCTGCAGCGGCTGTAATAATAGTATTAACA
ACAATGTTCCTCAGAAACCTGGCAGAGGCTCCACTTGCGGGTAGAGATGAGGCGGGGGCA
GGGAGCTAACTGGCGTCCAGGGTTGGGGCCCTGCCTCTAGCCTCTGCCCACCCACTGGCC
CCTCAGCAGCCCAGAGCCACGGTCCAACCCTGATACTCTCTTTCTCTGTTCAGTCTGCAA
AGCTCAGACTCAGGCCCACCCACATAGGACTGAAACCCAGTGTGATCTGGCCCCAGCCCA
GGACATACCTTAGGACACATACAATCATGTTCAGGGTGGTTTCTGGTCGTTCCTGAATAG
GACTACAGGAAAATGATGGAGAAAGAGACTGAGAGACCTCAGGAAGGACTGAAAAGGAAA
TGGTGAAAGCAGTAAAGAGAACACATTGAGTTGGGTACAGGTTCACCCCCTTATTACTCA
AGGTCCTGGTCTTCCTTAGTTTCATCTCTAAACTACCTCCAAAGAGTCAGAAGGGATCTG
GGGCTACTTAGCTTGGCAGAGAAGTAGTCTGGCCTCCAGGCCTAGCACCCCTCAACACGT
ACACACACTTTTATCTCCCTACAAGGGACTGGTTAGTTGGACATGGGGAGCAAGCTGTAG
AAGGTATGGGGCCTCTGTTTCTCTGTCCCTTTGTAGGGTGCCTAGTGAGTGAATGATATC
CCATAATGTCAGTGTTGCAAGAAGTGACTGCTAAATGAGCAGAGAGGTTTATCTGTTCCA
CTGAGTGCCTTGTCTGTAAAGAAGCATGCCCCAGCAATCAAGAGCAGACCTAACTCAGGG
TCCAGGAGGTGCCCAAGCAGCAGCAGAGTCAGCAGGGGACCCAAGGCCAGGCCTACAGAG
GCATCAGGTGATGATCTGCCTCATCCCAAACACCTACCACCCAGAGGTGGCTGGAGTCCC
GGCTGGAGCATGGAGAGAGGTAAATGGGAGCCTCTCTAGGTGTCTGACAGAAGTGGAGGA
TGTTCACTGAGAGGTGCAAACCGCCGTGGGTCCAGAGAGCCTATCAGCTCTCTCTCAGTG
GGGGAACCTTGTAGCCTCTGGTATGCAAGGCCCACAGATGACCCAGGATCAGGGAGGAAG
CCCTGGCTCTGGAGAAGGACCTGAAGGGCACAAGGGAGCCTGGCACCCCATCTGCACTTT
GCCTATCTCTCTAATGAGGACTGGTAGGAACACTTGGGAAGGGTCCTTAACTTCATGTGG
GTTCCCGAGGGATTATTTAGGAGGGACCACTCTCCCAAGCCTGATCCTACCCCATGGTTT
GGGGGAAAACCTCTGAGAATGTTGAGACATTAAAGACCATTGAGTTCAAAGATACCAGAG
GGCAAAGGTCACGGGTTCCAGTTACTCCTGGTTTCACTTCAGCCCCTCATAAGAAGGCTA
GTAAGAGGAAGGAACATAAGGGCTCTTCACTAGGCTTTTTCTTCCATGCCTTAAACAGGG
TTGGGAGCAGAAGAGAGTCCTAGAGCAACTTGCACACAGCCAGAGCCAGCTGCTTTTTTT
TTTCAAAAGCAATAGAAAACAAATACTCTACTTCTTACAAGTCCCCACATCCCCCCTAAA
ATAAACCCAAGGACTCAGCAGCATCCAGTATAGCAGAAAAGCCAGTATGTTCTTTGTAGC
ACCAAGAAGATGAGGAATTGGTGGGGCGGATTTTCTTTTGTTTTCTCCCCTAAGGCCCTT
GAGCCTGAGCAGTATTTTTCCTGCTCCAGTCTTGCCCCCATGCCACCTTGGGCCTAGAGT
AGCAACAAGATGGAAGAGTCCAGGAAGAGGAAGAAGGAGGGGAGGGGAGGGAGGCCACAG
GAGGTGAAATTCAAACTGTTTGTTGGCCCAACTACCAACTTAAAACAATGAAGTCAGAGG
AAGTCCCATAGGAAAGAGAAACAGGCAAGGGGCCAGGTGGTCAGGGGAGCAGCTCCAAGG
GGCCAGGGTCAGCCTCAGAGACCCAACTCTCTGCACAGAGCTAAGTGAGGAGCTGGAGTC
TTCTGGATAGGCCAAGTCAGTTCAACACTGGCTCTGAAGTGGGGCACCAAGTAGACCAGT
GAAACAGCCCCTGGTTGTTACTCCAAAGAATCCAGGCATTGGCTGCGTTTGTCAAGGGCC
TCGTGCCTGAGGATTTAGTAAAACTGTAACGGAAGCTTGATAGGTAATGTGGCAGTAACC
CCTAAAGAGGCAATGGCTCCTCATGGCCTTCACATTGTTTGATGGCACTTGATTGCCAGG
AATTCTCCAAAGGGACAGGGAAATGGAGGCCCCACACCTAGCACAGCTCCCTCACCACTC
GAAGATGGTGTCTAAGGAGGTGCTAGGCCAGGAGGTCAGACCATTCTCCTGCCTAGAGAC
CCCACGTTTACTGTACCAGGAGACCCTGGTAACTTAGTTCACAGCAATCCATGCCAAGCC
AGCGTCCATTTCCCAGGTATCCCCATGGCATTTCTAAATCTGAAGCCCCTTTTGCTCTAT
GTCAAGTGTGTGCCCCTGGATATTCATGTGGGAACTGAGACCACATGAAGGTACTTCTTC
CAGGGTAGGCTCCAATTGGACTAGTACCCAGTTCTCAGTCAGCCAAAGGGAGCTGGGCAC
CTGAGCTGCTTTGCCTAGGGTCTCAGCCAGAGTCAGGCTTTGGGCTCTTCACCCAATTTG
TCCCATCTTTTCTTCTCTAATATATCCGAGAATAGAGAAGTCCTTCCTGACCGTGTTCCA
CAGAGGCCTGAGGCCTGCCCAGAAACAAGCTCTAACCTGACCTGCTTTCCTCAGGTTCTA
GGAGGTCTGGAGGAGAGCTGAGAGGTATGTGTGTATGGCCTACCTGTGTGGAGACCCCAC
TGTGTTTTCACTGACACTAAATTGTGACCTTGGGTCTTTTTACTCTGGCCATGGAGTTAC
AATGTGCAGACCCAGCTGGCTTCTCACAGGACTCCATATCCTAGTAACGGCACCAATCTT
GTTCAACTATAGCCAAGGCAGAAACATTAGGAGAAGGCTGGGGCAGGATACCCACAGACA
CCTTGGAAGCAAGGAGCAGAGAAGGGCAGCAGATCTGTGTCACGGGGGTCACTTGCCACA
GAGGAAGAAACCAGACTGGAGCCGAGTTAAGCTAGGCCATGAGAGGTGCAGGCAATGGAA
GTGTCCTCCTCTCCAGGGCCCCAAGGGTGAGGCCCAGGGCAGGGGGGGGGGGGAGGGCCT
GGTGGGAAGACAGGCAGTCAGTCATCTCAGCCAGGGGAAGGAGGGAGCTGAATGTGGGCT
GAGTACTTGGACGCCACAGTGTGGGAAACAGCCTCGCCAGAGCAGGATGTGAGAGGGACC
CAGGAGAGGGGTGGGAGGCCATCGAACTGGTTGCACGTGCAGAGACATGGCCCCTCTGCC
CGGATCCTGCTGGTCTCCTGAGGGGGAACCAGACCCCTGACTCACAGTCACACCACCAGC
CAGGTGGAGACCCGCCCAGGAAGGGACTGGAGCCACCAGCTGCCTCCAAGGTCTGAGGGG
CTCCCAGGCATCATGGGCTCCCTTCCTCCCCTCCCAGTCCCCACATGAGGCTGAGGGAAG
TGACTGAACGCATAAGTTCCTTCCAACTAGCTCATCAGCAGAGCCCAGATGGAAAAATCC
GCCTCCATGGAGCCTTTGAAATTGGAAATGATTTCTTTGGAAATATGTAGCATAAGGGGT
GAGATAAAGGACATGCCTGTGTGTTCCCTAAGACAGACACTGTCAGCCCCACGCATCAAG
AAACCCCTTCCCAGGGCCCCTACCACCATTTTCCTTCATTCTCTTCTTGTCCCCAACTCC
TGGTGACACGGGAGGGTCCAGGTCAGTTGGGATCAAGATGCAAGGTTCAAAGTAGGAATG
GAGATTGTGAGCTTGCTTTCCTCCAGATCATCAAGGCCATGAAGATGGTGGCCTTCCAAC
TGAGTCCCCTGCCCCACCTCCAACCTTGCCCAAGCCTTGCCTGTTCACACCAACAAGGAT
TCCCCAGTTATTATTTAAAGACACCTCAGTGCTCACATGCCATAGATGACCCTTGCTTAT
GGTTTACACTTCCCTGTTTGTAGAGCAGCCCACCACCCCTCTGTCCTCTTGGGCTCCCTA
TTCCCCGATGAGACAGTGGGATTTAGCACCATGAACACATGTCTCTGTAGGCCATCACTA
AAGAGTATTAAGTGTGTAAAGAAATCCCGGGCTCCTGCCATCTTGTGGCTCTGCACCTCT
AGGACCCTTGGACAATATGCCCTTCCTTCTAGGGGCAGAGGAGAGAAAGGGGGAGATCCT
TCTGGAAACCTTTATGAGCCAGATTAGAAGTGACTGTGTTGCCACTTGTGAGGCCAGGGA
ACATAACCACAGAGTGGGTGCTTCCTAGCCGTCTCTCCCCACCATGGCCTGGCCTTCCAC
TTCTAAGTCTTTTCTCTCTTCTATCCTAAGGTCTCTTCTGTTATGCTCACAATGATGGCC
TCGTAGGCTTTGCAGATGGGGCTGACCTGCTCAGGATAGTATGTACCCTTGCCCTATAGC
AGCAGGACTCTGTAGCTGGGCCACTGTGCTTCTGTTGAGAGGAGACAGTCTGGGCTTTCA
ACTAGATGATTCAAGTATAGCCCAGACCCATGTAAAGGAATGGGAAAGAAGGGCTCTACC
TACAAAGGAGCGTGTGGGCATGGGTGCAGCTAGCCGAAGTAGACGCCAGTGTACAGTGGA
TGGTCACAGAAAATAAGGACCAAATGGGCCCCTAAACATGGACTTTGGGAAAAGAAACAA
GGGAAATGTCCCACTTCCTGGTGAGTCCCCAAGCCCTGAGGAGAGTGTGGGAAAGTGGAA
GAGCCAGGGAACAGCAAGGGCCCCAGGGTGACAGTGGACCTTCCTCTAGCTTTTCTAACA
GCAGCCCCCAGTGCACAGCCTCAGCCTTCAGGAATGTCCTGTCGATGGCCAGAGCTGCCA
AAGAGAATGGACAGGACCCAGGAGTGAGGCCCAGGCAGGTGGCCGGCAGCTCTGACACTT
TCCTGGCCGCAGTCTGTGTCCCCTATGGACACTGCTGAGGTTTGGGGGGCTTAAGCATCT
GGGTGTAGGGGAGAGTTTCCAGACCTTTTGGCCCATCTGCTCAGCTCTCACTTGGAGGGC
TTGTGTTGTTGAGATGTCTGAAATATTTGTTTTCCAAAGGATTAACTTCCAGATGATTCC
AGAAGGGCCAGGAACAATCCACAAGGCTGGAGGAAGGAGGCCCTTGTTCCCTTTTGAATG
CAAACAGTATCCTCCACCTAGACAGACCAGGGTGACCTATTTTTCTTCCTCTAGGCACCA
TTTGATTACTCTACTGGGTCAATCACTGGTCCCTTCAGTAAATGCATCCTAAAGCTGTGG
CTGGGGCATCCATGGTGGGGAGAGGCAGCCAGCAAGCACCTGCTCTGTGAGTGGTAACCT
TGGTCAGCACCACTTTTTGCTAAGTAGTTAGTGAGGTGGTAGCCTTCAAGAGGTCACTGT
CACAAGACTGGATTTGGCCTGGCCTCCCTTCACAGCCTGATCTGCCAGCTTCTCCCCTTA
TGCACCGGGGCCACTTCTCTTGTTATTGTCCGTACATAGATATAGGTCAGCACCCACTCT
GCCCCTAGAAATCAAGTTGATGAGTTACTACCTGCCCTAAGAACCTTCTTCACCTTCCTG
GGTTTCACCCACCTCACATGATAGCTCAAGGGATAGTGGTGGTCCTATGATGCAAGGGAA
CATGGATGGTGGCCTGGCCCACCTGGTAAGACCAGCCTGCAGGAGTGAGGGAGGACTCCT
GAAAACACAGTTTGTCTTCGAGGTCAGGGTCTGTGTATGTTTGCTCAGTCCCCGAATAAG
AACTCAGATCAAAGATGATGCTCATATGCCTTTTGCAGCCAGAGCAGAAACAGTGATGAG
GCTGTTAGGGTGCACTGTAATAGATGCAGAAGGATGAGGAAGAAAACAGATGGGTTTGCC
AAGGCAAGCTGGCACCTTTCATGAGGAAGCTGTAAAGCATCCATCTCAGTACTCATACCA
GCTGCGGGTCAAGCCTGAGATGGTGGGCTAGCTAGAGCAGCAGAGGGCTAACACACACCT
GGGCTGCAGCAGCAAGCAGAACTCTTGGGAAGGCTACAGGGCAGAGGCAGAAAGCAGCCA
GGATTGCTGAAACAGTGGAGACACCATGTATAGATGGCCTCAAAGTGGTGACTGAAAAAC
CAGACTCAGCACTCGACAGTCCCTCAGACACGCTTGGCTCCCTCTTTTCTCTCTATGCCC
ATCTCCAGAATCCTCTTTTGGGACTAAGCTGTCATGCTTTGTGTCTACCTAGTATATTGT
AGGAGACCCAGTATGCCTGCCAGGGCTCATCAATGGATACCCATGATGCCTGCAGACCAA
AGCACAGTGCTCATGGGTCAAACCAGAAATAAGCAAGCCACGGTGTTCCATTGCAGACTG
CTGCTCAGGTTCTGAGACCAAGTCAGAAAAAAGATGTGCAAGATGCAGGACAAGTCCCAG
GCCATGTGGACATTACATGGGCATGTGGGAACCCAAGTGGACAGTCAAACTTATGTCTGT
CCCTTGCCACTTTGGATTGCATCAAAATGTCCCCCCCAGTTCAGGCCTGTCCTCACCTGA
ACATTGGGTTGATGCAGATGACTCAATGATCCTTCCTCATCTACTCAGGATAAGGGTGCC
CTGGAATTGATGGTGGTGTCTGCATCCATTAGAAGAGAACATTTAGACTCAGACATAAAC
ACACAGGGGAAGCTTCTGTAAACAAGAAGCCCGGGTTTGGGGAATGTAGTCACAAGTTAA
GGACCCCTAGGATCTCCTGAGCTTGGGAGAAGCAGGTAGGACCCCTCCTGGAGCCTTCTA
AGAAACACTTGATCTTGGATTTATGGTCTTCAGAGCTGTGCTAGAATAAATTCCTGCTTT
TGGAAGCAACCCCCAAATACCCACACATACTCCCAAACAACAGTAAGGGGTTGCCAAGGC
AAGCTGGCACCTTTCAAGAGGAAGCTGCAAAGCATTCAGCTCAGTACTCATACCAGCTGA
GGGTCAAGCCTGAGATGGTGGGCTAGCTAGAGCAACAAAGGGCTAACACCACAAACCTGG
GCTGCAGCAGAAAGCATTTGGAACCCACCTCTGACACACAGTTTCTGTTGCTTTCTGTTT
TAGTCAGTGTTCTATTGCTGTGGAGAGACATCATGATTGTGGCAACTCTTATTTTTTTTT
AAAAAAAAAGCATTTATTTTGGGTTTGCTTACCGCTTTAGAGGTTTAGTCTGCTACATCC
AGATCCATAGGCAGCAGGAAGAGAAAGCCATTGGGCCTGGTTTGGGCCCTTGAAACCTCC
AAAGCCCAGTGGCACACTTCCTCTGAACAAGGCCATGCCTCCTTATTGTTTCAAATAGTG
CCACTCCTGGTGACCAAGTAGTCAAATCTATGAACCTATGGGTGCCATCAAGCTACTACA
CTCTTCTTCCCTCCAGGTTAATCTTATTTAGGCTAGTTGACCAAGGGCTGTAAGAAACAT
TAAGAAGTGAGTGTTCAGAAAAGCAGAATCATAAATTAGACATGGTGGTGCACTTATCAT
CCAACACTCAGGGGATGAAGGCAGGAAGATCAGAGATTAAAGGTCATCTTTATTACATAG
CTAGTCTGAGGTCAGCATGGGCTACAAGAAACCATCTTCCTACACAAAAATCAGTTTTCT
TGTACCCCACAATTTCAAGGCCAAAGTCAAGGTGCCCATGCCTGTAGAGCTGATTTCTCC
TTAGGTTGTATATGGTTTATAGATGGCATCTCCAATCTTCTTTGAATGACACATTATGTC
CTGTCCCTATCCAAGTCATACCCTGGTATTCATGTCCCCATCCTTGGATAGGAATGTGTC
TATATCTACATGCTGATGATACCATTGTGCCCATGTTTCACATAGGTGACACCTCTGTGC
CCATGTCCTATCCAGGTGACACCTTTGTGGCATTATCCCCTCCATATGACACCTACGCCC
ATGTCCCATCTAGGAGGCAGCTATGTTTGTGTCCTATCTTGGTAACACCTTTATGCTTAG
GTCCTATCCAGGTGTTATCTCTATTCTTGCATTCTATCCAGGAGACACCCCTGTGCCCTT
ATCCATTCAAGATGACAACTCTGTTTTGTTGTCCTGTGGAATCCATGTGCCTATGTTTCA
TTCAGGAAACACCTCTGTGTACGTCCATTGGGACTCCTATGCCCATGCCCCATACAAATG
ACACCTTTGTACCCATGTCCCGTCCAAAAGATTCCTCTGTGTCTGTGTTCCATCTATGTG
TCTATATGTCCCATCTATGTGTCCTATCTATGTGTCCCATCTATGTGTCTAGAAGGTCTA
GAAGGTATCTCTTCTGTATATAGAAAGATCTCTATACCCATGTCCTTCCTGGGTAATACC
TCTGAGCCTGCATCTTATTGAAGTGATATTCTGTGTCCATGTCCTATATAAGTAACACTC
TTATACCTATGTTCTCTCCAGATTACAGACACCACTGGGCCCATGTTATATCCAGGTGGC
ACATCAGTGCCCATGTCCTGTTCAGGTAATACTCCTGTGTCCATATCCCATCTGTGTGAC
ACTCCTGTGTCCATGCCCCACCTGTGTGACACTCCTGTGTCCATATCCCCTATGTGTGAC
ACTCCTGTGTCCATGTCCCATCTATGTGACACTTCTGGGTGCATATCCCATCTATGTGAC
ACTCCCATGTCCATGTCCCAGCTATGTCACTCTTTTGTGGTGTTGTTTTGttttgttttt
tgagacagggtttctctgtgtagccttggctgtcctggaactcactttatagaccaggct
ggcctcgaactcagaaatctgcctgcctctgcctcccaagtgctgggaccagctatgtCA
CTCTTATGTACCAACTTATCTAAGTCAATATCATATTGTCATGTTAGCATCATCTACAAG
CTTTTGTCCAGATACTAGGTGGCACCACCATGCTCACAGTGGTATAAAAGACACATTGTG
TGGTTAGTTCTATATGGGGATGGTGTCCAGAAGGGGACAACGGGAGCTGGTTCCCAACTG
AGAGGGCCATAGTGTGAGTTTAGGACATAAGTCTTGGCCATGAACTCAGAAGAGACTGAG
GCTCCCCTGGATGTTTCACTTCCACTCTCTCTATGCTCATTCTTTAGGAACGTTACTAAG
AAGGAATCTGAGAAAGCAGAGCTCTTTCTCCACCACTTGTCTAAGTTCCACAGCCAACAA
CAGGGCTCAGACTAGGCTCTCACTGGATACTAGCCCCCATTAGAGTACCATGCTTCAGTT
AGGTTCTGTTTGCCCACCAGCTGCTAGCCATCACCTAGTCCTCAATGTCACGTACTATTA
CAATGGCCAAAACAGACTAGACTTGACCCCAAGAGCCCCCCTCCCCGCCAAAGCTTACTG
CCCTCATTGTACTTTCTGCCCTGGCAGTCCCCAGATTGACAAAGGCATGCCTAACTTGTT
TCTGGAAGAAGAGATCTAGCTCTATCCCATCGAAATGCAAATGAACCACTAGGAGTTTAG
CCTGACCAAGGAAGCTTTCCTGCTCACTGTCCATTCAATGCAGTCAAAAGTGCTGTGACT
ATACAGGAGGAACATAGCAGTGCTGTGACCATACAGGAGGAACATAGCAGAGGCTAAAGG
GCCATGGTGCCATGTAAGTGTGTTCTGTGCAGCAACTGATGACCAGACAGTACTGAGTCT
GCCTGGAGCCTGAGTTAAAACCGAGAAAATAGCCATTGCCTACAGTTCCCGAATCACCAC
AAGGAAAGAAAAAGGTTGGTGAGAAAATAGAGATTCTATTTTCATGTCCGGGGGATGAGC
GTGCAGGGCACTTACACCCAGGACTCAAAGGAAATGCTGTGGGTCACCCAAGTTCAGTAC
CTCAGGGGGGTCACAAATGCCACTAGGGGGGCAGGACACATGCATTTTCTAGGCTGGTAC
CTCGTGGACTCGGACTCCCAAATCAACAAGGTCGGCTTACTCTCTGCAAAGAATCCTTTG
GAAGTCTCGTACATCGCAGTCCTAAAACGGATTGCAACTGATTGAGTTTTCTCCCCTATC
ACCATCTATGATCCCATAGTCATGGGCTTCATGAGGCCAGGGGTTCATGCTAGTCCTTGA
TAAAACGTTCTCAAGAGCTATCTCAGGTATCTGACTTATAGGGTTCTGGGGCCATCAGCG
CTATTGTGTGAAAATTGAAGTATAGCTACTATGTGTGGTGATCATGGAATGTATTGCAGT
ACCATAATGCAGACCCCACTAAGCATGGTCCTCAAATTCTGCACATCTATGAGGACACCT
GACCTCCCTACCCAAAGAATCACTTAAGGAACCGCCAACAAGAAAGTCTGGTGATTTGCG
CTTTCGTATTCTAATTGGGGCGTTCAGATGCTAATGATCTCCGGCTCAGGGCTGCAAACA
ATTCTGAAACTGCATTCTCTCTCAATGGGGCTCAGCTGCCAGCTTGGCAGCTGAGGAATC
CTACATCAAGCCTTGGGTGTCAGCCCAAAATCAATTGAAGAGGTGGTAGGACCCCTGGCT
GGTTTGTGGCAGATAATCGTACTTATGGCAAAGTTGGGGTTCACCTGTTTTGCACTACAC
CTATGCCCTTCCGGAATGGTCTCCTTTGGTCTCAGACCCCATAAACCAGTGCATGTGGTT
CGATGCCAGAAAGCACAAAAGCCGTTGTGAGTGGAAAGACCAAATTGCTGCGCTGGTGAC
TGTCATCTTAAACATTATGTTCCAGAGACAGCCAAAGTTAAGGTTTGCCCATGACAATGT
CCAAGGGCCAAAGTTCGGGTTCGCCCACAGCAATGTCCGAAGCCGCTATGCCTCAGTGGT
CGATATGGTTTATAAGAGGTTGGAACACTTGTGTTTCTGGAGGGGGTCCCTTTGGTCACT
GAACCCCAAAACCAGCCAGTGTGGCTCACTATAGGAAGGCATAGAAGCTGTTATGTGCTA
CTCCTATATATCGTGGCCCAAAAATATCCCAGGGTCACCCAAATAGGGATTCATAGGGGT
GGTAAGATGTGTGCACCTCTGGAATGGTTCCCTTACACACTGAACCAGAGAACTTGACTC
ATTCCCTACACAGCCCGAGATCGTCAGTGGCTGGTAAGACCGAAGTTGCCGAGCAGCGAC
CAGTGCAGTCCCACATACTTTATCATAGAGGTGACCAAAATTGCGGTTCACCTATGGCAA
ACTCATGGGTCACTCAGGCATAGCATTCAATGATTCATAAGGGTCATGGGGTGGTACAAC
ACACATTTCTTGGGTAGCTCCTTCAGTCTTGCGCCCTTCACGATCGATCGGTTCACTCTC
CACGCTGTGCAGATTTGGCTATACAATACTACATATTGCTCGGCAGACGCGGCATAGGTT
GGGGTCCGCTGTGACAAAGCTTTGAGTACCCCAGGTTCAACAAAGGGATCAGGCATTTGT
GCACTTACGGAATGGTCCCCTTCTGCCTTGGGACTCCTCAAGCTAGCCAGATCTGTTCAA
TCCAAACTCAATACAGAATCGGTTATAGGCGGGAGACATAGAAACTGCCGCGTGCGTGCG
TCCACCGAAACCCCATAGCCATAAAAGCAGAGGCTGGGGTTCAACCATTGCAATGTCCCA
GGTAACCTAGGAACTGTAGCAAGAAGTTGCAAAGCTGAGATTAGAGACTAGGAGAAGTCA
GGGATCCGCTTAGTTTGAAGTGAAGCAGGAGGGTGGGTAGCAAGAGGGAGCATAGCGGGT
GTGGCATGGTGGGGTTGTATAGCGTGGGTTATAGCGAgggggtataatggggaggtatag
tggaagtatagtgggaggtatagtaggggtatagcgggggatatagagggagttatagtg
ggggtatagcgggggcatagcgggggcataatgggggacatagtggggggcatggcagga
ggggcatagtgggggtataatgggggtgtagtggggcggtatagtgtgggtatagtgggg
gacatagcgggggtatagtgggggtatagcagggagggtatagtgggggtatagCAGAGA
GTATGGGGGCCATAGGGGAAGTATGGTGGGGGGTATGGCAAGGGGTATGGTGGGGAGGAT
GACAGGGGGGATATAGCAGGGGTGTAGTGGGGAGGATATAGTGGGAAGTATAGGGGAGTA
TAGCAAGGGTGATGTGGGGGGTGATGGGAGACAGAGACCAACTGCCACCACACCAGTGAA
TAGCTTACATGTGATGGCCAACCCTCGGCCTTTAGTCTGCTGATGCTGCCAGGGTTCTTG
AGGCTCATTAGAAGATGGGGTCATTCTTTTCCATCTTATATACCGATCTCTGAAAAGGAT
CATTTGTTTAAGAGCGCAGAGATAGCCACAACCACCACAAGGTGACAGCACAGACACACA
TTACAGCGCCAAGATAATAGAGGCTGGGGTCTATTTATGACCAAATTGGAGGTGTCCGTC
AGTATCATAACTTAGGGTCCACCCACAGCAATGACCAGGGCTTTTCACAGAGTAAAAATG
AAGGATCACTAGGAGCCAGAAATGAGTACTCAGCTGACATGCAGCCACTAGGCTGAGGAT
CTGCCAAGGTGCTATTGCACCTCACATAGGTGAGAACCACTGCTGAGTGGTCATGACTGG
TCAGCCCTTGAGTCCTCCTCCCATCTGGAGCTCCGGTCACTTCCATCTAGAGCTGCTCTA
CTCTCTGGTGCCCTGATTTGTGGATGCTGACTCTGTGGATTTCAGCTGCATAACTTTCAA
CAGAAGCTAAGAGCAATGGTATACGCACGCACGTGGCTGGAGGGACAGGGCATCTCTCCT
GTCCCCATTCTATCACTGATAGTAGTACTTCAGTAGGATAGGGAGACCATACTGTGCCTC
CGGTTGACTGGGGTGACCAAGACCAGACTGTAAGATAACTAATAAAACTCATCGCAAGAG
AGTCCTGACAAACGTGACGACTCACCCAGAAAAGGGACGGTGAGGAGTGCCCAAATTAGC
TACTACCTTGTTGAAACCACTGCGGCCAGATAAGGTCAGTCAAGCAGACTAGGACAAAGG
CTGGGGGTTAGCCACTCGTAGGCTGTTCATACTCCGTGGGATAGTATGAGACCCATGCCC
TCAAATTCCCATTGTGGTCATTATACAAACTGAGTAAAGGGCAGCTTCAGTGTGGCAGGG
TGCCTGGGGCACCACCGTTCTATGAAGGGCTTCAGCAGGCTACGGGGCTATATGTTCTCG
ACATCAAGGGAGATATCTGGGGACAATGCCAGGCCCTGTCTAAGGGATTCCAAAGTGGGA
GTTGTGGTGAGGCTGTCTTTGGAGAATTTCAGGACGGGTGCGGGTGTGGGGTGAGGCGAA
CGTGCGCTGGAACGATACAGGGTGGAGGTGGGCCCTGCGGGGGCCCCGGCGGGGCCATGT
ACTGATTGGTTGACAGAGTAGGGGCGGGAATTCTGGGCGGAGCCACTCCAGTTAGAAAAA
GCCCGGGCTAGAGGGCCCGAAGCACCGGGTGTGGGAGGGGGGTGGGGGGTGGGGGTGGGG
GGTATCGGGGAAACTGGGGAAGATGGGAGAGCTGGAGGAGAGTCGTGGGGTCCGAGGAGC
ACCTCGGCATCTGGAGTCTGGCAGGAATGTTGAAGGACTGAGGGGCTAGCTCAGGCAGAG
CAAAGGCATCGCAAAGGCTGGAAAACATCGGAGTGAAGCTGAAGGGCCTGAGCTAGGGTT
GGAGAGGAATGGGGAGCCAGACATTCATCCCGGTTACTTTTGGTTACAGGACGTGGCGGC
TGGTCGGATAAAGGGGAGCTGCTGGGAAGGGTTCGACCCCAGACCTGGGCAGTGAAGGTA
TAGCTGGCAGCAGTGGGCAGGTGAGGACCGCCGTCTGCTGGGCAGGTGAGTCTCCTTCTT
CTCTCTTGGCCTCGCTCCACTGACCTTCTAAACGAAGGTTTAGAGAGGGGGCCTGGTGAG
AAGAAGCGGCTGGCCTCGCAGCAGAATGGCACATAGAAAGGCAGGATAGTTAGCAAAGGA
GACATCGTCTCGGGGGGAGCCGAGACAGAAGGAGGCTGGGGGACCATTGGCGACCCCAGG
TGGAAAGAGCTCTTAGAGAGAAGAAAGAAGAGGTGCAGGGTTGCCAGTAAAGACTGAGGC
CGCTGCCTCCAGGGAGGTGATAGGAGTCCTTGGAGACAGTGGCAGAGACCATGGGATCCA
GCAAGAACAGAAGCATTCTAGGCTGGGGTCAAACAGGGCAAGATGGGGTCACAAGACACA
GATGGGTCCCCAGCCGCCACAACATCCCACCCACCGTAATTCACTTAGAAGAAGGTTCAA
GAGTGGCTCTGGCAAAGTCCCAAGTTTGCCAGAGCCTCAATAACTGGAGAATGGAAAAGA
AGGGCAGTGCAGGGTGTCACCAGAAGGGGAGTGGGGGCTGCAGGTATCGGACTCCAGAGG
GATTTTACAGCAAGGAGGCTGCAGTGGGTCCAGCCTGCAGACACACCATTCCCATGAGGC
ACTGCGGCCCAGGGACTGGTGCGGAAAGGGCCCACAGTGGACTTGGTACACTGTATGCCC
TAACCGCTCAGTCCCTGGGTCTGGCATGACAGACAGAACATTTCCAGGGGAGTCAAGGGC
ACAGGATGAAGCCAGACGAGGCGAGGCAGGCGGGGCAGAATGAATGAGTTTCTAGGGAGG
GAGGTTGGGTGCAGGTAGAGCGAGTAGCTGGGGTGGTGAGCCAGGGAGGCACTGGCCTCC
AGAGTCCGTGGCCAAGGAGGGCCTTGCGGGCGGCGACGGAGCAGTGATCGGTGTCTCGAA
GAGCTCGGACTGGAGACTAGGGTAAGTGTCTGTCCCGCTCGTGGTCACCCAGTCTCCTCC
CACGCAAGTTCAATTAACTCATGTCTTCATTTCTCCCTATAGCCAGGTCTCCAGCAGAGG
TGGATGTGCCTGCCAGTCACTGAAGGCGAGGATGACAGGTGTGGTCAATGTGACAGAAAG
ACATGACATGGTCCGGTGTGATGGAGAGGACAGAAGGGCAGTCATCCAGCCTTCTTGGTG
AGCATACTCCCTGCCACAGGGCTAGTCCGCTCAACCACCTAATTGTCCACCCACTCACTC
AGGATTCTGTCCTTTGCAGAACACCATGGGCTGGCGCCTTGTCGTAGAAGCCGTCTGTTC
TTTCACTTTTCCCAAAGAGCTAACACTTCTCTGCTGCTCTCTGGATCCTCCTCCCCCTAC
CTTGAACCCTCAAGATGAAAGGTGAGTTCTCTTCTGCCCCATGTGGGTGGGAGAGGGTGG
GATGCCAAGGACAGGGGTCTCATTCTCTCCCACCCATAGAAATGGTGCTACCCAGCTCAT
GTCTGGGCCTTTGAATCCGGGGACTTCTTTAAGTCCGTCTCGTTCTGAATCAAGAAGATG
CTGCAATCAGAACCACTACACTACCTGCCTCAGGAATCTGCTCCAAGGTGAGCTGGGGCA
CCCTTTGGAAGCTTGCCAAGCCCACTCCCCACCCCACCCCCCGCCCCACCTCATTTGTCT
TTATTCTCTTTGCAGGTGAAGCTGAAAGAACAGATGGTGTCAACATTTTGAAAGAGCAGA
CTCATAGCACCCACCCACCCCTGAGAATCCATCTTCATGGCCAACTCTGCCTGACCCGGG
AGACCACCACCCACATCATCCTGGAGCCAAGCCTCTACCCCGGGATGACTTCATCATCTC
CCTCCTGTCTTTTTCTTCTTCCTCCTTTCCTGTAATTCTGTTTCTTTCCTTTTGTTCCTT
CCTTGCTTGAGAGACTCAAAGCACCCGTGACTCTGTTTCCCCATTTACCCCCTTTTGAAT
TTGCACTAAGTCGATTGCACTGGTTTGGAGTCCCGGAGATAGCTTTGAGTCTCTCCGTAT
GAATGTATACAGCGAGTGTGTAAACCTCTTTGGCAATGCTGCCCCAGTACCCACCTGTCG
TCCATCTCCGTCTGAGGGCAACTGGGTGTGGCCGTGTGCTTGAGGCCTCGCCTTCCCCTC
GCCTAGTCTGGAAGCAGTTCCATCATAAAGTGTTCAACATGCCCTACTTCATCCTTTGCC
CCTCCTCACCAGGGCCTCACCAGAGGTCCTGGGTCCATCAATAAATACAGTTACAGTCAT
TGGTCTCGTGGACTTCAATATAATGCGACTCATGGGGGGAGGTTGGGGGGGCAGGGGAAA
GAAATGAGGGAAGGGGAATAAAAGGGATAGGGTACACCATCCATGATGAAGGGGATAATG
AAATGGGGAGGGCCTCTAGGATGGAATGGGGAATAGGAGATGGCTTATGAAAAGGTGGGT
GGCACTGGGATAGGAGGCTCATGGGATGGCACACAGCGAAAGGCCTCATGGGATGCCAAG
AAGCTATGGTATGGAAGGGGCCTATGAATATGAAATGGTGCCTGAAGAACGGGCAAAGCA
GTCGACATCACAATTAAAAAATGCCAGAGTGCCATACGGAGACAGAGGCAGGGCTGTGAG
CAGGGTCCCTCAAGACAGAGAGGCTGGGGAGGTGAAGGACATCCTTAGCAATGAGAGATG
GTGGGCCCAGCCAGAAACCTGGATTCTACACTGCTCCCAAGGTCCTGCCTGGATGACTCT
GAGTCCTCACACTAATCCCAACTCCCGAGGCATAATGTAGACTGCACAGTAAATCTGACT
CCTTGCAGTAAGGCTCGTAATGGGTAGGCAGCTACACATGAGGCTGCGTAGACCACAGCC
ACATAAAGAGGCCCATGGTGGCCTCTGGGCTTCCCTCTCCTGCTCCAAGCATGCTAAGCT
CTGGACTGGAGCCCACGTCGATGCCTGCAGTGGTACCCTCCCCTTGCTGTCTGCTGTGGA
TAGGAGCTGAAGGGCCACAGCAGAGAGATAGGGACATGCACAAGTCTGAATATAACTCAG
AACACAGGGCACGGTGAATATCCAGGGAGGACAGGGAGGTCAGCATGAATGACAGGTACA
TGAAGGACTGTCACTGAGGTCTTGCTTCCTAGGGTGGAAGCGTAGTACCCCATAGGTTTG
CTATTAGTGTCCTCATAGAGACAGCAACTGGTTGAGCTGACCCCCACGTCTCTGAGCATC
CTACCAGCCTCCTAGCTCCTAGACTCTTAGCTGTACAGATACTGGGAAGGGACTTGAAGA
GCAGATTAAAAAAAAAAAAAAGAGGCTGGGGTCCTTGGCTCTCATCCCCAGCCCCAAGCC
CCAGTGCTTATAGCAGTCAAGAAAATCTCCTCCAGCTGACAAAGACCAGACAGGACTGAC
TGTCAGGAACACCCACCCTCTCCACCCCATACCCTCTCTGGGCAGTGGGCCAGCTTCTCC
CCACCCCCACCACATGCCTGGTCTCTCTTCTGGACCCTCCACAACCCTTTCTCTCGCCAT
CATTTTGCCCTCTAATTTTCTGGGAGGGAGACCTCTGTGGTCTTCCTGGACAGGGTGGTT
AGGCACCCACTGGGCATGTGGGTGTTTCTCTGATCACCTCCATAGAGGTTTTCAAAAGCT
TCCAGTCAGAACATGCCCATCTTCCTGACCCTACTAGAGGTTACTTGCCCCAGTGACAAA
GCAGCTTGTCGTGGGGTGGGGGTGGGGTGTCTACAAACAGCCTTTATTCCAAACATCTGA
CCACCCAACCCTGCAAAAGCCAGGCTCAGAAGACAAAAGCTGCTGCCTTACAAGACACGT
TGGCAGGGACAGCTAGTAGGCACTGGAGGTAGTCACAGGGGATGGATGTTGGAGATTGGG
GTAAGGGTACCCAAAAAGGCCCTCTATCTAAGAGACACAGAAATAGAGTCACAGAGTGGA
AAGGGGGTTCAGGGGTGACATGAGCTACCTCCTTTGGGCCCTGCTTTCCTGGTCCTAGCA
TGCTAAATGTGAGTTTTACACAGGCTTTGAGGTGTAGGGGGCTGGAGTCACACATTCTTA
CCCTGGGGTTCTACCCAGAAGACGCTAAGACAAATCTGGGGAGATGAGGGTGCCAGTGTG
GAAAGGGAGAAATTGCTCCTTCCCGTCCTCTCCCACCGGCTCATGGTGGATGCCTCCTCA
AGCCACTCCTGTGAATGTCACAGATAGTGAGGGTGTCACAGGACAAGGCCTACCTTGAGT
TTATCCACACCTCCTTTATTTAAGGCAGAAAGTTCTGAGCTCTCCCAGAAAAACTGGATG
GATGTGTGGGGCAGGACCTCAAGGTGCAGGCTGGTGGGGGCTAGATGCCCCCAAATCACC
AAAGCTCTGCAAACAGGTGTGCCTGTGGGTCTTGGGCCTCAAGAGCCTCGCCCACGGGTA
GGGGCTGGGAAAACAGAGGTGGCCCAGCCCCCCACCCTCCAGCCAGCACAGCCCCTCCAT
CAGCCCAGTTTGGAATGTGTTTACCTTTAGCCCAACCCGATTTCCTGCTTTTTAGAAAAG
GGGCTTAGAGAGGGCTGCTAGACAGGCTCCAAGCCTGCCACCCAAAGGCACTTTCAACCT
CCCCCCTCCTTGTGCGGAGAAGCTAACAGGGGCTTGAATTTCATCCCCAAACCCCAGCCA
GGGTGGGTTGTGGGGAGGGTGGGGAGGGGCTGGCTGCTCCACGCTGCACAGCCTGGGAGA
TGTTTCAAATCTTCATGGGGCCCAGGGTCCCCAGCACAACCCCCACCCTGCAGGCACAGA
ACTACGGGGGTCCTCACACACCCAAACCCCTCCCCAGCTATGTTTCAGTGACAAGTTAAG
GTTGGACAAAGACTGGAGTAGCCCATTAGAGAGCCCTTATCACACGTGGTGGTGTGGCCA
CAGTAATAACTCAGGGCTTGTCCCTGAGGACGCATATGCTGTGGGCGAGTATGTCTGTGT
GTGTGAGGGCCACATGGCCTCACCTATATACCCTGGTCTATCTGTGGTAGGATCTGTGTG
CTGACCAGTTGGCCAGTGGCTGGTGCTGAGGCTGAAGCTGAGGCTGAGGCAGGGGTCTGT
CCTTTTTCAGGATTTTTCTGCGGGGGTGTATGTGGTCATGGCCTCCAGGAAAGTGTACCC
TTGAGCTGACTGCGTTGGGCGTCTGTGGTTTCATGTCTCAGGTTGAACTGAGTAACCCAA
GAGCACGTTTTAGGCAGGAATCGTGGACATGGGGGAGGGACAGCAGTCAAGATATTTGCT
ATCCCACTGAGTAGAGAACATTCCAATACTGTGCAGGGAAGGAGGCCTCTGAGGCCCCGG
GGGCTGCAGGCTTGACTGTAGTACACCCTGCAGAATCTCAAACAACGTAGCATGAGACTG
CAGAGGTTGGCCTCCCACTATCTACACTGCAAGAGGAGGGTCTCCTTTCCAAAGGAACTA
GAAAGCTGGGAGTGTTGTCCTCTTCAGCTGTGCACACCAGCATCTGACCAGAACCAGAGA
CTGGGCTCAAAGACTGTCTGTCCCCTTCCAGCATGATCCCAGCCTCTCCACGGAATACTT
ATTGTTTGCATGGGTGCACAAGTGTGTGTATGTGCACATGTGTATGCATGCACATGCATG
TGTGTGCATGTTTGTGCGTGTGTGCGTGTGTGTGCGCACACACACATGAGTGCATGAGTA
TGTGTCCCATGAGGAACTAGGGCCTTCTCTAAGAATGTGTGAATCTCCAGAAAGGGGAAG
AGAAGGTTCTGGAAGGAGTTGTGGTCAGCTCTGGCCTTCCCTCATGCTGTTGTAGCCATG
CTGGCTCAGCAGAGCTACCCACCCTCTTTCCTTTCCTTTCCATCCCTCACCTCTCCTCTC
CTCTCTTTTCTCCTCCTCCCCCCTCTCCTGGTGACATTGTTGGCCCCTTTCCAGGGCTGA
GGGGAGCCGGCGGGGGCCCTTCCTGGAAGCCCACCTGCAAAGGCTTGCTGGGAAGGGGCC
TGCTCTCCCTCAGGCTCCCACCCGCCCGCAGCCGTTTCCTGGAAGCAGTCACTGGGTATT
CTGTTCCTTGTCAACGCGAGCCTGCAAATAAAGCAGACACTGTGCTCCTTGTCCTCAGGG
AGCCCAGCTCCATCACCCCACACCTGGCAAGACAGCAGGTGGGTAGCCGGGCCATGGGGA
GCAGTGCGAGGCGAGGCGAGGCAGGGGCTGGACCCATAAACAAGCCCAGGCGCCAAGTAC
AGGAGGCTCTACCCCCACCCTCCGTGTGACACCTCTGAGATGAACCCATGCCAAACCCCA
AAAACAGCTATAGGTGCAAAAGGGAAGTCCCCAAGGAAAAGACACCCTGCAGACCCCAGG
GAAAGGCTGGGAACAGGTCCATGAAGAGGTCACCCCTGGGACCCTGGCTCTGCAGAAAAT
TTTTTACCTGAATGGGAAGGCCCAGGGATCTCACATGAGAGAGGCATCACGGTAAGGGAG
AGAAAGGGATTGGTAAAACCCTTCACTTTGAGTTAGGGAAAGAGGCAGAGCTATCATAGA
GTCGGGGTCTTGTGGGCACCCCATCTAGGAGAAGGGATTAAATGATGAAACCTGGACTCT
AGTCTTTCTGAGGGGAGAAATGAAACAAAGGATGGTGAGCGGCCTAAGAGCAGGGGAACC
TCCCTGGGCATGCTCAGAGCACTTGACGGAGTGTGGAGCTAGCTCTGAGGGTAGACCAGG
ACCGGGTGACAGATGAAAGAAGATTCCTGGAGGGACCATGGCATATAGTGCCACAGAGGA
CTAGAGAGTGACTAGTAGGCTTAGAGTGCCTGGTGTTAGACTCTAGAGTCCATGCATCTG
AGGAAAAACAGACTTAAAACATCAATCCGAGCCTGACCTCTCAGGGTAGTGCTGTGAGGG
ACGGGGCCTGGGGGAACAGTGGGGCCCCATGAAAGGCTGGGAAAGACTGGTTTATTCAGG
TGGCATTCAGGTTGTGCGCATGCGTGCCAGAGCCCATGGGACTAAGGGAGGTGTACACAA
AGCCCTCAATAAGTTCCCCATTGGCTACTGGTGACTTCACTCCTGTGTCAACACCACCAT
GTCTGCAGCTTCCTGGCTGGCCAGGGTTTATGGAGCGGGACCGCGACCCCGCCTGGGCCC
CCACCTCACTCGTTCCACACACTGGCCCACTGTTAGGGTCTTGGGGGTGGTGGCTGTATC
ATTACATCCTGGTGCCTCCTGCTCTTTCACCCACCTCAGAGGTCCTGGGACAGTTCTTTC
CCTCCAGGCATCCCTGGCCAGAGGGTATGCAGGCCCTACCTCCCTCTCCCTCTGGAAAGG
AGCTTGAGGCCCTGGGGTCACAGAGGCCTGCAGTCTGTGCATGTGGTTATGGAGCCAAAA
GTACAGCACAGAACAGAGGCTGGGCGAGAACCCTAAAGGGACTCTGGGGTCTCTCTCACA
GGGGCCAGCCATGTAGACTTGCCTTCTCTGACCCTAAGTTCTTGTAGAGGGGCCACTTGT
CAGAAAAATCATCCCAAGAGCCATTGTGACAACCATCCCTGCCCACCTGGCCTTGTCATT
CCCCTCAGAGTAGGGCATGCTCTTTGGGAAAGGGTTATGGTGCCTGGTGTCAGACTCTGG
AGTCCATGTATGACCAGAACCCTGCTTATCCCTCCTACAGATTAATAGGCCCACCGAACC
CCAGCTACAGAGAGGAGTTGAAGTTTTCGATTCCCAGTGTCCACTTGGATAATGGTGACG
GGGGAGGGGGGGCTCTCCTCCTCTAGAGAGCTACAGTTCCCAAAGTGGTGGCTAACACCA
GGAGTAGGTACGTTTTCTGCAGAGCCAGCAGCCCAGGACAGCTGATCAGGCTAGCTTCGC
CTTTGTTAGCTATGCCACTCCCACTGCCACCACCATTGTGGGAGCTCCCCGTTGGGGTTC
TGCTTTGCTGCTCCTTTCCCAGGAATCTTCTGGGACCAGAATGGGATGAGTCCACTTGGG
CCAAGAATCCTGGCTTACCTGAAGCTAGGATACTTTCATAAGGAGGTAAATATAGACTGG
GCTTCCCTGAAGCAGTGGGATCTTTAGGCCAGAACAGCCCTACTGGCTAAGGGGTAAGAG
AGATGGGAAGGAGAAGATCCAGGTATCCTCTGTCCTGCCTCCTCCATAGTCCCATGTCCA
GTGGACTTCATCACCAGTGAGCCAATACCCACGAGCCCTTAAAGGGTCACAGCACATCTG
AGTGAGAGCAGAAAGGCAAAATGGAGGGGAGCAATGAGGCCCAAAGGCACAGAGGGAGAC
TGAGCTGACAAACTGGGAGGGAGAGCCCTCTGGGGCTAGTAGGAAGGAACCTACCAATGG
TCACTAAATCCCAACTCCCATTGGCTGCCTTTCTGTTCCAACAGCCCTTCCCCAGGAGCG
GGCCTTGGATACAACTGTCCTTTCACTCCCCCTCCCTTTCCCCGCCCTGTGGAGTGGTCT
CTGTTTGTGAGAGCTGTTAACCTGGCTCTGCCCTGCATGAACCCCTCCCCTCACCAGAGT
CAGCAGTGTCCCCTGCTAGAGGGTGAATGGCCTCCCTCTCCCTCGGGTCGTGGGGCAGAG
TACATGTGTGCCAAGAGGGGGCCCCATGGGCCACGTGGCTGTTTGCAGTTCATGAGAAGC
AGCTGAGATAAAAAGCTGTTTTCCCAGTGGGCAAGGGGCCAGAGGGGGCTGAGGGGGGCG
TGGGAGTCAAGGCCAGGCTGTAGGGCTTTGTGCAACCCTGGCCTCCCCCTCCTACGTGTT
TGTACCTGCAGGAGCGGGGGGTTGTGCAGCTACAGAGCAGTCCCCACACGAGGCTGTCAG
CTCTCCTAGCTTTCTATATTTTCCCTTGATGCCTGAAAGTCCCAAGTATCGTCCTTCACC
ATTATGAGGTGCCATCATCCAACTGCCTAACTATGACAGAATGTGGTCTGAGATTTGGGT
AGGCAAAGCCCTAGCCAAGGGACTGCCAACCTATACAAGATCAGGGCAGGGGGGCAGTGC
TAGAGATATGTGGGCCAAAACTTGACAGGCATAGAAAGAGCCAAGATAATTAGATTAAGC
GTTTACATGATGCTCAAGTCAAGGGTACATGCTCATGAAGGGGTCCGGGGAACTGGTGAA
CTCTCCTGGAAAAGGGACTTCAGACCTTATGCCCCCCACCTACCTAGATATGGCCTCAGG
GTACCTTTGTTGTGTAACCAAAAGGGTGTGGGGCTGGAAGAAGACCCCCCCATCTCTATC
CACCTGACCTCACTAGGCATGGAAGGGTAGTCCTCCAAGAGAGAAGTCCTCCAAGATCTC
TTACCCAGCTGGTAGTGCTCCCAACTCATCTCACTGAGGCTCCTTGTGGAAGCCTAGGTG
GGCCCTAGAAAGAGACTAGCAAGCAGGGATTTAGGTACCCCTATGAAACAGGGAGTCTGT
GTGCCCCTTTCATACAGGCCTGTGAGTCCCATAACACATGCCTTATCTATATCTGATGCC
TCAACTCTATGGCCAGTGACTTTCTGGTGTCTTAAGAAGGGTGCATGTGTGCATGTTCAC
ATGTGCCTGATGGGATCTGTGACAGCTTCCAAACCCTAATCTGGGTACACCAATGAATAG
CTCAGAAATGGACTGCCTTGAATATGCAGCATGCTGGTGGCTCGTGTTGTTAACAAGTAG
GTGTTCCTTATGATGAAACTTGAGGTCCCCACTTCCAGAGAGAAAAAACCATCCTCCTTT
TACTAGGGTGGCACTTTCAAAATGGCAGCAGAGTCTACAGAACCCAGACTCCCATAGCAC
TCAGTGGGTGCAGGCAAGGCTCTTATTCATGGAGGTGGGAATGGGTGTGAGGACTCTTAG
CCTCCCCTGGAGCCAGGGAAGGAGGCTAAACAGTGGCAGGAGGTCACCATTGTTCTTTAA
GGGCAGTGTCCCCATTCCATGCAGGAAAGTTGCAGAAAATAGGAAAGGGGTAAACAGGGT
GCCTCTGGGAAAAGTTCCAGAAAAAGAGACTGTGTCAGAAAGGTCGCATGCTTCCCACCA
GCCCTAACCTTCAGTTGATGAGCCCTGACAGTCACCAGTCCATAGAACATGAGCCATGTT
TCCTGGTTTTATTTTTCTTTAGCTCCAGAAGCCCTCACCTTCCTACTCCACTAGCACAGA
TGTGTTCTTATTTGCTTATTTTGATTTTGTGAGACAATCTCATGTAGCCTTCAAAACTCA
CTAGGTAGCTGAAGATAACCTTGAACTCCTATTCGTCCTGCTTCTACCTCCCAAGTGCTA
GGCATGTCCTCCATATCTTGTTTGCGTAGAACCAAGGATTGAATTCAAGACTTGGTGCCT
GCTAGGCAAGCATTCTATCAACTGAGTCATATCCTGATCCTATTTTTAAACTTTAAAACT
TAGTGTCCAGGCAAGATCAGGCAGCTCCCATAGTACAACATGACCTAGTTAACAACTGTT
GTTACGTATGTAGCCCATGCAGGCAAAGCCACTTGGTGTGGCCTGGCTGCTCTGTACCTC
TTGGCTTTGAGACTTCCATTCCAGATGGGGCATCTCCATTCACAAAGATTTCCATAAGTT
TACCTGGGGTGCCATGGGAGAGTGCACTAGCTAGGGACACCACAGAAACTCTGTAGATGA
GAACTTAGGGTATGGCAGCCTTCTGTGCCAGTAAGAGGGTGTTCTGGATGTTGGATTCCC
ACCACCAGAACATAGAGGCAAGGCAAATTGGAATACTGGACACAGTGGATAGGCCTCTAA
TAAAAGGGACTTAAGAGATAAGTCTGGCATACCAGCTCCACCATGTACCTCACTGAGTTT
TCCCTCTCCTCTACAGAAGAGGAAACTGTCTATAGGTCCAACCATCCTCTGACATCTGAC
ACTGGTACAGGTAACCAGTGGTCCCTAAGCTTCATAGGGCAACCAAAAGATAGTTCCTAG
GACCAGCTATGGAGCATTAGAAAAAAAGAGGAGGAACTTTCTAGAAGGTAAAATGGTCCC
ACTGCTCGGATCAGCAGAAACCCAGCCCACAGTCCCTCCCTAGTCAGGAAATGTAAACAG
GAATGTAAAGGGTAAAGTTCTAGGGCACTGACCGCAGAACTCAAACAGGACAAAGACCCG
ACCCCTGGACAAACAGTGGGTCACGGTGCAAACTTAGGCAGGGCAGGAGTGCCCCTCAGC
ATCGTGAGTGTAGCCCTACATTGCTGTCCTTGACTCCGTGGCCTCTGTGGGAGAGGCGAC
CGGGAGCTTCTGAGACCAGGGAGAACATGCCAAGTCTACTAACCTTACTGTGGAGAGGAG
TCCCGCTTTCCCTAGTACATGAAACCTTCCTGGGGAACCATGGTTTCAAGGTGCTCTCTT
CCAGCCAGCTTCTCACGTTCTAACGCCAAGCCCCCAATTCCAGACCTCTCTTTCCAGCTT
CAGGAAACACGCATGGTCCTACTTCTACTTCTGGGGCCCTGTGATAATGAGGGGACAGTA
GAAAAGAGAGTTTCCTCCATTCCTGTCCTGTTGAACCCAGGACAGGAACAGGCAAAGGAA
CTGTTCCATTACTACACTCTGCTGTCAGTCAAGGAAGTCCCCAGAAAGGAGATACAGATT
TGCCTCAGAGACACTGAAACTGGAGAAGACAAGGGAATATAGAGCGGCGGGTGTAATGCT
AGTCCGGCTTCCAGATCTTTCTAACAACTACCTTCAAAGCTCCCAGGCCTCAGGCCTCAG
GGGCACTCTCCTCGAATATACTTCCAAACTCTTGTTCACACACTTTCACAAGTACCTCTG
GCACATTCTGGGTGCTCTATACTGGGAAGAGAAAAAACCCAACCAAACAAACAAACAAAC
AAAAAACCAGCCGTGTTGTAAGATGGCTGTGACCATCATGGTCCAGACCCACAATGGGAT
GAGAAGGATGGGCTAGCTTCTGCTTAAGAGAAGACAATCACAGTGCCCTGGAAGAAAACT
CAGATGGCTGGAAGGACCCATAGTCTAGGTATTGCCATACCTAGAAAGCCTCAGGGTTCA
GGTAGGCCTTAAATGGGGGTTGTAAAGCTCTGCACACTCAAGTTCAGAAGAAAAGGGATA
TTTGCAGGTCTCAGAGCCTCAGCGATGCAGGAAGGGACTGCCGTATCCAGGAGTGAGTAG
GGAGGGGGTTTGGGCTCCTTTGTCACTCCGAGAAACTCTACACAGTGCTTCTTTTGGAAT
CAAGACCCTCTGGACCTTGAGCTGTCTCTATGAATGACTTAGGAGCAAAAGTCCACCTCC
AGGAACCCTGGCCAGGCAAAAGCAGGCCTTTCTTCTGGTGACAAATGGGGCAGGAGGGGG
ATGCCGAGCTGCCAGAGCCATCTGGTTGAGGAAGACACTAGCCTAGAGGGTGTGGTATGG
CCTGCTCAGGAAGGTCAGAGGTCACGATGGCCCGGAAGAGCCTCCAGCCACCTGGGCAAT
TGCAGTTCGGCTGGTCCCCACCCGCCCCTCTCCACAGGATCAGAGGAAATCACAGCAGTG
CAGGCAAAGTGTTTATTTTCAAATGACATTTCTAAGAAAAATGGCCTCCCCCAAACGCTT
GACCCTATGCCTGGAATGTGGGGAGACAAACAGCTGTCTCGACTCCCAGGCCCCGTGAAG
ACCCTGGTTGGGGGCAGGGGCTATGGGATACCTCCTGGGGATACACCAGCCCCATGGTCA
GGGCATAGGATCCTGGCTCTGGGCTCCATTCCCAGCCTTGCTGTGTCCCCAGCAGGAAGC
CCACACCCCCATGGCCCTGGGGTCACATGCATGCAGGGACAGCTTGTCTTGACCAGCAGG
GCCCAACACCCCTAGTGTGGACTTCACAACATTGGCCTCCTAGCACACGCGCCATACCAC
AGGCTGCCTTGGCGCCGCTGCTCCTGCTGGGCTCCTGGCCACCCAGGCTTGCCCCAGCCC
TCTTCTGAGCTCCCCACCCCAGGAAGCACACAAGGTAGCTAGGCTCAGTCTACAGAAGGA
TCCCAAGTCCTCTGGCCTTAGTTCCCACAGGCAGAGACTGGGCTCTAGGAGGTGAGGCCC
CTGTTTCATGATTCCCTCCTTAGATGATTTTTCTAGTGCCTGGCCATCAGTGACCCATTG
CCTGATCCCCACCCACTGCCTAGGGCTGGGGAGAGATTCTGTTGGGTGTTTGGGGAGTCA
GAAAGGCACCCTAGAACTGTCCCTGCTGACTGAGCTCTGACCCAATTCCAGTAGCCATTT
TTTTCTCTTTCCTGCCTCCATGTTACCCATCTCTAGTCTTAGGGTACCGTGGGAGTTCCT
GGAAGCCACCTTTGTGTACCCATTGTGAGTACCCTGCTCCCCGGCAGCTCTCAGCACTGC
TGAGGTACAGAGGGAGCGCCTCTGTTTCTTTCTCAGGGAACCTGGGCCTCTCTAACTCAC
TGGTGAGAGCTTATGAAACCCCTTCTCCAGGAGTAGGGGGTGTGTCCCAGAGCTCTGATA
GCCTGTACTTAGACAGGAGTGGGCAACAGAAGAATGGAGAGGCTGCTTCTCTGCCCCCAA
GCCCCCCAGCTTCCTGCCTCACAGCCCACAAAGCACTAAAGGCCACAGGTCCTGGCGACA
TCAAAGGCCCAGGAAGCTCCTTGTACTGAATTAAGTGTAAATGGGTCCAAGGCATGTGGC
TTACATCTCCCACAATTACTCCTGCTTGCTGCAGGATGAGATGAGGAAGGGGTGGGAGGG
AGACCCTCTGAAAGGCCAAGTTTGGGGCAAAGAAGCATGCAAGGACACCCCTTTATGCTC
CACAAATAAGAATTGGCAGAATCATACCGGGCAGTAGACCTGACACAGCTTTTCTTCGTT
GACTACTACTGTGGGGCCCAACTATCGGCTTGCCCATGCTGAAGCTCTTTATGGGAGTAT
CTAGCACAATCCATTGATAGAATGGGACCATTGGGGGCCTTCACTCACATCTGAGGATCC
TTACCCTATGCCTAGACACAAAGGAAACAGATAGGTGTGGTCTCCTGTAGAACCCACCAG
TGGAAAAGTCTCCTGGGGCTAGAGGACCCAAGCTCAAGAAAGAGGTGGTGGTGGAAAGAG
GCGCTGTGGGTGTCCCAGTGAACCCCAAAGACCATGAAAAAGACCCTGATTCTCCTCTGG
CCTCAGGGAAAAGTCCACACCTACATGGTAGGCAATCACGAGCATTTCTCAGAGTTCTGA
GAATGTTCCAGAAAAGTGAGACAACTGTTGGTGGGGGCAGGGGGTTGAGGGGTGGGCAGA
GACCTGAGTCCAGTGAGGGTCACAGAACAGACGTCAATGACCAGGAATCCTTATCACCTG
AGCCTCTCTTTACATACAGTGTCCCCTCTGCAAACTTAAACTGAGCAGAGGCCAGGCCAA
GGGTCAGGGGCCAGCCATGCCTCCTCTGCCGGTCTCTATCAAGCTCTGCTGCCCTCCTGG
CCAAAAGCCAGCTCAGCATCTGCCATTTGGTCCCAACTGAAACAGGCCCGTCTCCCCAGG
GACACTTGCAGAGTCCTTCATCCTGGGGCACTTGGAGCCTCTGTGCATGATCAGCCTGTC
TGGCCCCGGCAGCGTGATTTGTGATTTTCCGCCTCCACACTGCTGCTAATTGCCCTGGAC
CTGGGAAGGATGGATGGGGGAGGGGGCTCTGTAATCCCATCATCCCCAAGCAGAAGAATC
AGGCTGCCAGGAGATGACTCCATTTACCCAACTAACGTCAGCAGAGCCCCAGGCCTAGCC
TATGCTTGAGGGGGGAGGAGGTGTGGGAAGAAGTACCAAGGGGGCAAAGATGCAGACAAT
GGGGGATGAAGGGTAGCTTATGGAATGGGGAAGGTGTCCCAGTCCCTGTGGCCCCTCAGC
CCCTTAGAGCAGCTGCTAGGCTCCTTGGAGCCCTGCTCCTTGGTGTGGATAACCACTGTA
ATCTACCATGGAGGGCTTAGCCCAGTGGGGGCCAGAGTAGACCTGTCAGCCGATTCCAAG
AGGCAAAGACACCTGCTGTTCCCCAAGATTCCCAAGGTTCAGACCCAATGTCACCTACTC
TTGTTCCCAAACCATTCCCTTGTAAAAGTCAAGTTAAACTCAGAGACACGCAAGCCCTGC
AAAAAGTAGGTGTCAGAGAGGATGGAGCTGGTACCAAAGGTGACAGAGGGAATCCTTGGG
GAGCTATTGGTCTCTGAGAGCTTGCCTTGCAAATAGGAATGAGAAAACCTAGCAAGGAAC
CTTGTCTCAGGTCACCTGCAAGGTGCAGCAGACTATGGGACTGGAATCTGGCTCAGCGGG
GGAGTTGACGATCTTTGATTAGTTGCTGGAAGTCTGAAGGATGAGGACAGCTGCTGGCCT
TCAAAGAGGCCCCCTTCTCTTTCTGGACATTCAGACCCCCACCAGCCATAGCCTACCCTG
GGCAATGCTACCCCCCACTCCTAATCCTCCTGTCTGCTTCTTCCCAAGAGCCCAGGCAAT
TGGACACATTTTCCAAATTCCCAGGCTGCTGCTATTTCCTCCTCAAATTCCTCCTTGCCC
CAGCTACCCCAAATCCCAGGCATGGGAAAAAAGACACCATGGCATCCACACAGACACCAT
CTCCAGGCGGGGCTTCATCAAACACAGGGTGGATGAAACAGCAGCTGGCTGTGCCCGGGC
AACTGTGAGGTGTGGGGGTGCCAGGGAGAAGAGCCCCGATTACCAGGCCATCGTGGGAAA
GCTGTAAAGGAAAGCTACCCAGAGGCCCTTTTTGCTGGTGGCCCCATTCCACTCTGCCTG
GATTTCTAGCCTCCAAGTGCCCTAGGGAGAGGCAGATGGAAGTCCCAGCTGGGGACACTT
GTGTCCTGCTGGTTACAGGCTATGCCAAAAATGTCCATCTGCCTATGCAGGAGTTACCTG
GCTCTAAGTGTGGGTACCAGTGCATCAGCTCAGGCTTTGTTCAATACATCATTAGGACAG
GGCCAGTCCACTCCCAGGAGTCTCTGGACAGCCCAGTCACCACACAAGTACCCCGTATGT
TCTCTAGAAAGAGCTTAGCACAAGAAAAATGCCTTCTTGGGCCTGGGCACTAGCTGGCTG
CCAGGCCATAGCCCTGAAGCAAAAGAGGCTGGTGGGCAGCCCTAGCCAGGTGAGCATGAA
GATTTGTGGAGTTGTATGATTCCCAACCCCCATGCCCACTTGTCCAGGACCTTGGGGAGG
ACACATTCTGGGCTCTGTGAGAAGTGGCCAAGGGGCCACGTGGCGACTGCCTGGAGAGAC
AAGAAAGGTTTACTGAAGATAACGGGAGGAGGGCGTGGTAGGCATAACTAGACCCTGGAC
CCCAACCTCTCCTGGACTCTCTTGGGCGGGCTGGCATCTCTGGGGTCGCTCCCAGTCAGC
CTGTAACTGTGTAACCAGTGCCTTATCACTAGATGTAGAAATGCTTACAGCCTGGTGGGC
TGTGGGGGCCGGGCTGCCCTCCTGCCTGCCTGCCCGCCCCACATGTCATTATCGGCAAGC
ATTCTAGCGGTCTCAGCCTTTGTTCTTCCCACCACCGGCCCAGCCTTGATCCCTAGCTGC
CCCCCACGCCTGCTGCCTGCCCTTTGCCCCCACCACCCCCTCTGTCACTGCAGCCAGATC
GAACCCCCACCCGGCCCTTCCTGCCCGAGGCTCTGACATTCCGCCAAAGGCGCCCATCTT
TGCTTTCCTCTTTCTCCACTCCATTTCATGATAGAAAGCAGAAAGTTTCCTCTGCATGCC
ACAGTGAGACCCCCAAGCAATGTGAACAAAAGGTCTTCTTGAGCTGGGACCACTGGGCCA
CCAGATTACACACTGACCCACCCTCTCCCCTTGGGTCCTCTCCCTGTGGTTCTGCATTGC
CCCTGCCCTGCCTGGACTTTCCCATAGGAAGAACTAGCGCTCACACACACACACACACAC
ACACACACACACAGAGGCAGAACTAGCACACACAAACACACACACACATACACATACACA
CATGCACATACACACCACACACCCACACACACATACACACACACACATACACATACACAC
ACACACAGAGGCAGAACTAGCACACACACACACACACACACACACACACACACATACACA
CATGCACATACACACCACACACCCACACACACATACACACACACACATACACACACACCC
ACATACAACACACACACACACACACACACAAAGAAAGGATCTTTAAACAAACAGGGCCAA
ACATACTGGAGACATTGGGTCTGTGTGCTCAAGAGGCAGGTAGCCTTTATACATCACACA
CTTCCATATCTTGCCAAGATGTCCACTGCTGGCCTACTTAGGGCTGGATAGCTTCCTTTA
CCCAGGAAACTAGAGGCTAGTGCCTAGAGGGACCAAAGGGGAGAGGGGAGGGATCATGTC
TCCTGGAGGGCGGTAAAGGGATCACAGGAAGACCTAGAGGCCATGATTCTCCCCAGAGAT
GACCAGAGAGATACCACTCTACATAGAAGAGCAGAAAGCAGGACTCTGATCCTCTGTGAA
TTCACTCCTTCATATTGTTACGTAGGCCTTTTACTTTATTGTGTTGTGATATGTAACAAA
CTAAACCACACAAGCACATAGCTGAGTGGTAATAGGTGTGAGCCCAGTGCTGGGCAGTGT
CTAAGAGTTTTATCTTCCTCTCTGGCTGCAGCTCCAAGGCCTCCCAACTTGCTTGCTCTT
CTCTCTCAGGGCAGAGTGGATGCAGAGGTGGTCCTGTGTGGTGAAGGGACTGGAGTCTGT
CATCTCACCTCTTAGGCAGATGGATTGAGAGCCAGGAGAGGCAGGCAAAGAACCAGGCCC
TGCAGAACCTAGGGCTGTGTCCTGGAGATTGCACAGCAGAGTAGGCCCTGCAACCTGACC
CATCCCTTCCCTGGGTCCCACCTGCCGGCCAGGGTCCCAGCAAAACCCTGACAGCTGAGG
AGTCACACCTTCCCAACTCTGGTTGTCATTAGCTGCTCCTGGCGGGAGGTGGAGGGGTGG
AGGATTGGCTCCCGCAGCCAGCAAGGATCGAGGCTCACGTGAGGCCACCTGGACCTCATT
ATTCTTAAGTGGTCCAGTCTGAGTTTGGGGAAAAAGGAGAGAAAGCTGCCCCACCCCCAC
ACTTCAGCCAGCACACTGGGGCCTTCTACCATGATGGAGCACTGAACCCAAAAAAAGAAA
AAAAAAATCTATGGAGGACTTGCCCCCAGAAAAAAATGGACTAAAGTACTTTTTCTGGAC
CAGAGGCTAAGCAAGTCAAAAGGAGTTAGGGCTGAGATGGGACTGGAAGTCAGGCTCTGT
TCCTTCCTCATCACTTTCCAAAGGTGATCTGGTGAACAAGGTCACCGTCATCACCCTGTT
ACTGACAAGAAGGGTTTAGAGCATTTTCCCCCACAAAAGAACCTACGAAAGACCCCCTTC
CCTGATGAACCCCCATCCACAAGTGGAAGGATGACTCCCAGGGGGGCTCTAACCAATGAT
AGAGCCCAGAGAGTGCTAAGGGTACCAGTAAAATGGCGGTACGACATGGAACCCAAGATC
CTAGCTCTTCCAGCTGTTCTCTGGCTCAAGGGACTTCCCAAGATACCCCATCAGCATCCA
TGGACAACCTTGGTCTACAAGAGAGCGACTTGGTTTGGCTTTCAAGACCAGTTCTCAGAG
CTTCCATTTTGATCAAGCAGTGTGTTCCCTGAGAGTCAGGAAGGGGACGTTTTTCAGTGT
TCAGAATCTGGGGTAGATGGTGAAGCAGAGTCCTTGGGTCTTGACTCAATCCTGCTATTC
TTTTGAGACTATCTTAGGCATCAATATTGAGAGTCCCTGTATACCTCTAGATGTGCACAG
GAGCGAGGACCAGGCTCTCCGTCCCCTTCTGTGCAGCCACAGGAATCTGCAAGGTGGCTG
CCTGAGGGAAGGCAGGCAATGGGTAGGGCAGGGTGGGGCAGGGCGGAGCTGGGCATCTGT
GGGAAGCTGACCTGAGCAAGGAGACATTAGCAGACCGCTGGCATCATCACCTTCATGCTT
TCACCCACTGGGTGAATATACACTAAATGAAGCACAAATTAGCACAGCCAAGGGAGAGTC
AATTGTGTCCCTTCTTCTTAATCCCTTTGGCTTTGGGTTTCCCCAGCCTGGACAGACTGT
CCGAGGGGAAGGCTGCCCAAGGGCACCCGGGCATCCGTCCGGGGACATTCAGGCAGTGAC
CAATCCCAGGCTGCCCCGTTGTGTGCCCTGAACTGTGGACCTTTTCCCAGCCAGCCCCTG
TGGGGGAGCAGCCACTGTGGGTCCCCAGGTCTTAGAGAGATGTTCAAGGATGGGACAGGG
ATGGAGATGAGCATGAAAGCCAAGCAGAAGGATATCTCTCAGAACTAGCCCTCTTCTCTC
AACTCCTACCACCAAAGCAGAAGACCACTACAGTCCAGAACCCAGCACGGCCACCATCAT
AGCTTGGCTGACCAGCTCAGGACAGGTCAGTATCAAGATATTCAGGTCGGAGCTCTGGGA
GCTGAAGACAGTGAGCCCTCAATGAATCTTGGGGTTTAGCCCCAGTTCTGTAGGGCCTGT
TGGGGTCTCTGAGGACTTGAGGATTCTCCTATGGGCCAATCAAGGCTGAGCATCCAGAGG
GAGGCAATGCCTTTATATGATGGTCACACGGGAGGGAGTTACCAGTATCTAGCTCGGTGG
GCTTCAGGTACCAGTAACCTCTGCTGCAGGGGGAAGTACCCTCCCCACCAGCCCCCAGCA
TATCTGGGCCTGGGGGGGTCTTGTTATGGCCCCAGGGGTTCCTCCCACATCAGGAGGTAT
TCCCCAGCCCCATCAAATTCCATCTCTTCCCCTCCTCCTGCCTTGCCAGGAGATATGGAA
CAGAGGGGCCGCTCTTGGTCCCCAGTCTCAGAAGGGTGCCCCTCTGAGCAGATAAGCCTG
CCTGTACCCGGAACAAGTTAGCCGCCCCCACTGTTCTGCTCTGGAGGCCATTTGGCCTTG
GGATAAACAGATCTCATCCGGGAAAGAGCCTTGTGCCCCTCACCCTAATCCCCCGGCCCC
TGGCCCCTGGCCCCTCTGGGAGCTTTGACCTAAGCAAATAATTAGTCCAGAGACTGGAAG
GCTCAAGGGGATCGAAGTCAGGAATCTGATCTTTGTTCCCTTCCTTTATCCTCCCCTTCC
CCCTTTAGGTCTTGAGATAACCAATAAGCCTTTGTGTTTTTAGGTTTTGTGTGTGTGTGT
GTGTGTGTGTGTGTGTGTGTGTGTGTGTGTGTGTATGCAAGCACACGCGTACTTTCTTCA
GACATTCCCCAGCTCAATACAGCAGATATGGGTAGGCTGACACCCCAATCTGTACCAGAA
CCGATGTCAAGAGAGCAGAAAGAGCTTGGGACTAACCACTGGGGACAAAATGGGGCCTCA
TCACCTGAGGGAGTGCTGAGACTACCTTCTGTGAGAGGAGTCTTCCAGAACATGGCAGGG
AAGAGGGACCAGCCTAGGTTCCTAGACCCTCTTCATGCCTCTTCTTGACCAGGTCCATTG
AGATAAGGCCTCCTTCATCTAAGCAGGCCTCCTACCAGGTCTCATTCATCCATTTACAGA
CCCAGTCCCTAGAGCCCTGCCTTTTCAACCATAATCTCAAAACAAACTCACAAAGTCTAC
TGCCTCAGGATTAGAATTAGCTTTTCCCCTCTCATCTCCCTAAGCCTCTTGAGTGAGACT
ACCAGGAGGGGAAAGTATGTCCCAGGGGCCCCCAGATCAGTTCCATCCATCCTACTTTAA
CCCAGACCAGCACATGGAATACCTTCTACCATCCCCAAGACACAGAAATACCTTTTCTTC
CTGAACTTGTTAGCCCTGTGTCTTGTGTCTGGTACAGGGCACTCCGGCTACCAACTGCTC
AGGATTCCAGGTCCCAGGATGGCTGAAGGTTTTCCCTTACCTTCAGTCCTGAAGAACATG
TAGTCATAAAAAATAAAATAAAATAAAATAAAATAAAAAGGTGCCCATCTTGATGGCTGG
CTCTGCCAGGGGCAAAAAACACTCTCCTCTGGACAAATGTAGGTTTTCTTCTCTCCATCT
TGATTATCTTTTCTGTCCTTCCTTCTATCAGAATGTCACCCTCCCCTAAAGCTACCGCTG
GGGTCCAGGGGTGGCACCACACTCTTCAATCTACTTCTTTCCCCTTAGTGTGTTTCTATC
TTCTTTACTCTCTCCAAAATGTGTTCACTTGTTTCCTGTAAAGGCCATCCACCTTCCCCA
AGCCGTCTCACCTACTGGGCCAGCCCTGGCCCCATCAAGCTAACAGTCCCTCTTTCCCTT
CTTCCTGGAATTTTCCACTTTCTCTTGGTCCCTCCTCACATGGTATCAGGAGAGTCAGAA
AGGAGATGGTGGCTCAGGAGACTCTGGGCCAGGATATAATGGTTTGAGGACTTCCCTGAG
GGGTTAGACACAGAGGAAGGGAAACAGGCTGCTTTGCCACATGAGCAGTTGAAGAAGGAG
CTTCATCTGGGGCTACAAGAGCTTGGGAGGAGCTGGGAGAGGTCTTGCCTCAGAACTGGG
CAGTGCTAGTATGTGGGTTTCCTGGTGCCGGGCTTACTGTGAGCAGAGAGAGAGCCATGC
ATCACCTTTTTGCTGATCACTGGGAACGCATGGGTATTGCTTCATCTTGAAGGCCACCTT
GTTGCAGTCAGGCAACTAACACTGCTGCTCTTGTTACAGTACAGCCACAGAGCCCCATTG
TACCTCAAGACCCACAATAGGACTGGACTCTAGACTTGTAGCTGGCAATGGACATTCTTT
GATACAGCAAGGGAGATGGATTCCAGGTCTAGAATTAACCCAACCACCACACCAGGACTA
TCAAGGTCTTACTTGAACAAGAGACTCCCGGCCCAAGAGGTGCCACGGCCAGGCTCCAGA
TCCCCAACCCTCTTAGGACTGGGGCTACCACCGGGGTGTTGGCCATGTCTAGGGAGCCCT
TCTCCTTGGGCTTGCCTGCCCCTGCTGGAAGAGAGAGGAAACAACCTGCTCCTGGATAGA
CGGGGTGCTCCAGCCATCTTGCCCTTCACTGGCCTTCAGGAGGGTTGTATGGGTGAAAAG
GTCAAAGAGAGGCAGAAGAGAAGGTGAAGGAATCTCAGAGCATGGAGGGGAGGCTGGATG
CTGCAAATGGTGAGAAGGAAGCAGTGACAAGTATGGCTGGGTCTAGCACACAGCGCCCTG
GATAGCCCAACTCTGCCTTGGCCAACTCTGCCTCTGAAGGAGTGCTGTGCCTCACTGGCT
AACCTCTGACTGCTACTTGTGAGGTTTGTGGATAGTGCTGACCAGCTAAGCCCCATGGGC
CAAACCAGACCAGGTTCCAAGGGACAGGAAGGAACTCATTGCTCAGTGCCTGGCCTCAGG
CACTGCTGAGCCATCTCCCATTTCCAGGGCACCCGGGGACGGGCAAGGCCTGGATGCTCA
GCCGGGCTATTGGCTGTTATTGGGGGAGGAGGTTAAACCTCTATGCTCCTCTCCAATGCC
TCTACTCTGATCATTTAACTACTTTCCCACTTCAGCCTCCCAGGTCCTGAAGAATACACC
TCTTTGAAACTGAAGGGAAGGATCCTCTACATTACACTCCTATCCCTGCACCACCCCCAG
AATGCTCTTCAGTTCTCAGTCACAGAAGAAAGCTAGATTTCAGGGCCAACTAGCTCCTTC
CAGGACAAGAAGGGTGGGTCTAGGTAGTCCCACTCACCCAAGTCCTGGCAGGAAGGGGGC
TATGGAATTGCGGAAGCACTGAGAACTAGTGGGACAAAAGTCATGCTTGTACCCTTGGCT
GCTCTCTCTGGCCACGTACATCATCCTCAGTGGCTCGTAAGTATGGGTGGGCATTGACTG
GGAGTCATGAGTTAGGGGACAGCCAGGTTGGGCATGAATGTCTTTTGGAGACTTTGAGAG
AAGGGGAGTCACTGGGAGAGGAGAGGGGCCAGAGGCAATCCCGGTTCTGCTAGTTTACAT
TTGTCTCTTCCCTAAGACTGCACATCTCTCTTGGGGGGAGGGGAGGTGCTGTTAGTGGGG
GGAGCTTGGCACTGAGCCCAGTAATCACCCAAGGAAATTATAATGTGGAGCAGAAAGGGA
TCCTTCAGCTGCTCATCAAAATGATGGAAACACCAGAAAAGCTGAACAAGGAACTGGGCA
GCTTGAAGTGTTGTTCACTTAGCTGGGCAGGCAAATTCCTGCAGTCCCATGTAGGGGCTG
CAAAGGGGGTCCACAAGGGCTTTGAGGGTCTGGGAAGGTGACAAGGTGCTTGTGGGAGGG
CTAGGGACCAGTGGACTAGGATGAAGGCAGCTATTTATCCAACAGCAGTGGAGAAGGAGG
TAAAGACACTTGTGAAAGACTGGACAAGGGACAAAGTCCATTCAAGGAAGCCAGAACAAG
GAGCAGACGCCTGATGCCCAAGGGCAAAGCTGGCAAGGCACACACAGCCTGGACTTGTGG
TACCAAGGCTGATATTCCTGAAATGATGAAGACTGGAAAGGCAGCTTTGCTTAGAATTGG
GATGAGCTGGGCCTAGTGCCCTGCTCCCACACCTCAGTCGTCTGCCTGCCTGCCTGCCTG
CCTGCCCTCCCACTGGTGTGGGCCTTCTGGATTCCATCAGGTACCACAGCAATCTGGCTG
TGACATAATGAGGCAGGCTGGGGTCAGCGGGGTGACCTTTCATGGCCCCAATGTTTGGAA
ATCCCCAAATCAAAATGACCCAACAGACAAGCTTGAGAGTAGATTTCCCAAGTGGCCCCT
TCAATTACCAAGAGAGGAAAACAGCAGGCCCCAGCCATTACCAGTCTCCACAGACGGGAC
AACTCAGGCCCAGAGAGGTCCCAAGCAGGCCTGCTTAGCTTTAAGCAAAGGTAAGCCAGG
CAGCCTGGAGAGAACACACACCAGGCAAAGGCCAACGGAGAAGTCCATGATTGAGGGGTT
CAGGCCCCACGATTCTGTAAGCTATGGTACCAATCTGAAAGCCATAGCAGATCTGGGCTT
GGGGCAGAAGGGAGGCCATGAGAGGGTTAACTTATAATAGCTCAACCGGGGCTGGAGAAC
AGCATGCACTAAGGGCTGAATGAGGCAGGGTTGCAGGACAGCCACCCCCAGCCCAGAGTT
TTGTAAGCCAACATTCTTCTTTTGTGTCCTTCCTCTCCAGGTGTTATTTGGAAAAAAAAA
AAAAAAAGAAAAAAGAGAAAAAAAAAAGCCACTTCAAACTTCATACAAAAAAGCTTCACG
CTGAAAATTTAATGTAGAAACCCTGTAATCGCTTTTCCAGAGATAAGACACGGCCAGGAG
GGGAACACGATCCCTATAGCATAGAAAGCAGCCGGGGAGGCAGGGCCTGAGGCTGTGAGG
CACAGGCTGTGGGGCTGGGGGTGGGGGTGGGGGTGGGAGGTGGAGGAAGAGGCAAGAGCA
AGAAGGCCACCTTGGGGGCACAACCATCATGGAGACACTTGAGCCTTCTAAAAGGCTATT
GGCCTTCTGTGTACATAGGCGCTCCTTCTTTGGGCAGGACCCTTCGGCCCCAGGAAGCTC
GAGTTTCACAGTGACGCCATGGCCTCTTGACCAGCAGCCTCGGAGACTAATTTGGGGTCC
TGGAAGGCTCAGGTTGGGAACAGCTAAGCTTCAAAGGGCAGTTAGGCCAGCAGGGTATCT
GACCTCTCCTGGAGGGAGATGTCCTGTTGCCTCCTGGTCAGCAGCGCCACCATTGCCCAA
TACTTGGGGACACCATGCTCCCACTGCCCCCTACCACCACACGGCCCTGGGTACACACAG
CCCTCAAACCCACTAAGGCTTGGTTGTAGATGGTGAGACCAAGAACTCCCCTCGTCCCTA
GGCATAAGCTTCCCAAGACAAAGAACTGAAAACGCCTGGCTCTTGCCTCAGCCCCCTATC
TCCTGTGAGCAGACCCAACTCGTTTAGGCTGTTCCCCACCCAGAAAAATATCAGAAAACA
GGCTAGGAGAACACAGAGCCTGGGACCTCCCTGACAGGAAGGTATGGGGTGGGGGTGGGC
TGCTCTGGCGGGGGCCCTGGGTGTGTTTGCGCCAGACCTGCAGTTCTGCAGCAACATTCC
ATGGGTGGGGGTGGAGGAAGGCGCCATGTGGAACCAACTGGCCTGGCTTGGGGGCAGGAG
GCCCCCCAAGCAGTGAGCCCAGCTGGGCATGCTTGCTCCTCTACTGCCCCCTTTAGGTAG
CCCAAGGCTCAGAACCAGCTCCCCCAGAGACCATGCTGAGCACTTAGCCACCCAAAAAGT
GGGATCCTGTGTCCAACAGAAGAAACTAAGACACAGAGACCTCTAAAGGGGAAGGGGGAA
TGCTGTCCTCTGAATTAATAGTCCCAGACCCTCCTGAAGTCAGTGGGGAGGGACTGGGGA
TATAGCCTAGTGGGTAGAGCCTGGTATGTACGAAACCCTAGGTTTGATCTACACTACATA
AGCTGGACATGGTGGCACATGCCTGTAGTCTCAGAACTGAAGAGGCGGCAGCAGGAGAAT
GGGACCTTCAAGGCCAACCTCGGCTATATAACAAATTCAAGGCCTGTCTCAAAAATGAAA
CAACAAAAATAAAAAACTTGCGGAGGGAAGAGATACCACATAGCTCTCTGCATGATCCCA
AGATCTTGGGAGCTCTGATCTCTACCTTGGGACCAGCCCACACTCACCCAAGCCCCACAT
TGACTCCCCCATAGCTCTATATGGCATACTAACTTGGCAGGAATAAGCAGGGCACACATG
GTCAGGCAGAACCCTCACAAAGTCAGTACTTGCTTCTCTCAAACATGGCTATGGTTTTCT
TTGTTGTCCACCCCACCAAGAAGACATCATAGGCTAAGGATGCTGTTTGCCTGTCCTTCC
TAGTGTTGCCAGGACAATGACACAGAGGTCCAAGAAAGAGTCATAGCTCAGAGGTAACTG
AATAGTGCTAGGAGCGCCGTGCCAATGTCAGGTGCCCTGTACCCTCTCAGGACTCTCATA
CCCTGGCCCCAGCTCTTCCAGACTCATCAAGAATATTCCATGAGCTCCATAGGCAAGCAC
GTGGCTCAGTTTGCCAGACTATGTCCGTCAGACTGGCGCCAGCTCTTAAGCCCCATGTCC
CCACTTGGTCACTCTGTCCCTCTTTAGAGCCTCTGGCCACTTAAGTCTTAGGTCCAGTCT
CCCAAATGGGAGCACCCTGCCCTTTTCCACTACATCCCCCACAACTTTACAAAGATGAGT
GTTTCTGGCACCCCTATCTGCAATGTTTTCCTGCATCCTGGGGTCCTCCCAGTCTTTGGT
CCCCACAGTTGTTCATTGCAGGCAGTGGGTGGAGACCCTAGGGTGGGAGGAAGAGCTTGT
GAGAGAGCAGAAACATGTAAGAAACATTGCCCTTCTCTCTATCTAGGTCATGAGTGAGAC
ACCAGTCTTGGAGATTTAGATGTCTCTTCTCAGTCCCTTTCTGGGGCACCTGCATTTTTT
TTTTTTTGTAGCATGGGGGACCCAAGAAATAGTCCCTGAAACCTTGCAAAGTCTAGCAAC
AATACGCACCATTCTGACCGGGGCCATATTGACAGACAGGAGCAACTGTGAATACTCTTA
AGAGGCATTTCTATTTCGGCAGAGGGGCGGGCTTCCCGCCATCTCGAGGGCCATCCGATA
TTTTCGGATAAAGAACATTCCTGCCATCCTTCATCACCCTCCTTGGGCAGCTGTTGGCTC
CTTTTATCCCAGCACAAGTGGCCATGTCCTCCTCAAACCCCAAAGGAGGCTCGGAACACA
TACTTTTCCCGTTATGTACCGGCCGAGGGGCCAAGGAGGATTTAGCTCGGGAGAGGCCCA
GGGCCCAGCAGGCAGGGGATGTTCTGGGAGGTGAAGACAGGCCAAGATGAGGAGAACAGC
TGCTCCTAACCCCAGAGGGCCTGCTGAACCTCGAGCCTGGGACTTATTTTTAGGAGGCCC
CTTCCAGAATTTAGACTGCCTCATCGCAGGGACACAGGGAAAACTAAAAATGTTCACACA
CTAAGGTACCCCAGTCTCTGGAGGGCCCCTCAAATCCAACAGTTCCCAGTGGGTTGCGTG
TTTCTGATATCTGGGGCAACTGGCCCCGTCCTTTGGGCATAGCTTCCTATGGCATATTCA
TTCATAACTGCATGTTAGCATGAGCACCAACGTCCCCTGGATCCCCAGCTCCAATGTGAC
CCGGACCCCAGGCCAACTGTTCCTTCCCCTGATTTTGGGAATAAGCTACTTATGTAAAAG
CCACTCAGCTGAGTTGGAACCCAGGAAAAGTCAGTTGTGCAGCCAGGGTTAGGACCTCTG
GAGGCTGGGGAAGGGGAGACCTAAGAGTAAGTCAAATGACACCAGTGTGGAAAACATCAG
GATAATGCCTTAAAGCCAGACAAGAGACCTAGCAGGACCCCAAGACCTTCACAGCATCTC
TGCCAGCTGCAAAACAGTGATACTGCAAGAACACAAGGCCTGTCTGGTTGCCCCCAGCCC
AGTGAGGGATTGCATTTGGGGCTGGGCATAGCATTGCAGAGTGCCTTAGGACGTGGGATG
CTTCTTCAGGGAATGGGATGTCCCAGTGGGCTGAGTAGGCCTAAAGGATTGGACTTTATA
GCTCTTCCAAAGCCCTGACCATCCTGGAAATAGAATCACTCCAACTGGCATGTCAGTTGG
CCTTGGTGACTGGGCAGGCTGGCCACGCCACCTCGTGGTTGGGGTCTGGGCCGGCACAAA
GGGAGGCTCCCTTCGCATGCCAGCAGGGAGCAGTGCCAGCTTTGAAGAGCGATTTGTCCA
TGAGGTACCCATGCCTGGCCACATTCTGCCACACCGTGGCCGCTGGGAGGAAGGGACAGG
GACCAGGCCAGGCAGGGAGGCATTAAGGCTTTGCCTAACTCCTGGATTCACTGGGACTGA
GGACAGGAGCTAGGTGGATGAGAATCCTGGGAATAGATCAGTCTACTATTGTTCTTCTGC
CAGCCAGGATCTCATGTAGCTGGTATTATACCACCACATGTTTTGTTTTTGGTTTGGTTT
CATCAACACTGGGGATTGAACCTAGGGCCTGTTATATACCAGGCAAGTGCTCTACTAACT
TGACCTACTTGCCTAGCCTATAACATGCTTTTTTTGTAGTTATTGTTTGTTGTTCTGTTT
TGAGACAAGGTCATCTAAACTGTCTTTGAAATCACTATGAAGGTGAGGCTGGCCTCGAAC
TCTTGATCCTTGCACGCATCTTCCAGATGCTGATATTACAGGTCTACCTCACCATGTCTG
GCCCTCATGACACATTTTATATAGAGAAGGCTGTAGCCAAGGACCTCACAAGGCCAGCAT
GGCCTTAGAGTAGGAACTGGATTCCAGACCCTCTTGACTTAAGCCATATTTCCCTTCAAG
AAGCTCCCTTGTCTACTCTTGGTATCCAATTTTCCCTGAAGCAATGAGAGCTCCCTGCCT
AGATTTTTGGCTGTTTTCTGTTTTGTTTTCTTTAGTTTTTTGAGACGGTAGTCTCACTAT
GTAGCCCAGGCTGGCCTTGATGTTTCTAAATATAGGGCTTATAAGTTGTGTCAAATGCTC
TGTGGCTGCTGTCATACACTTGCACTAAATGCAAGGATAGGAGTGGGGGAGAGGAGGAGT
GGTCATTCCTACACTTGTGGACACATGGGGTGTTCCATGAGCCTTCATAGGGGTCTTTAG
GCCAGGGCCCAATGCTCTATCAGGCATCTTCAGAAACTGAGGGATGCCAGCGGAGGGGTG
GCAAGATAGGAGCACAAAGGGCCACCCTGAACTGCTCAAGGCCCCAGGAGGTAATCTGTG
GCCCTAAGGAATGGTCCAGTAGGAAGGTGGGGGAGGGGTTGGACTTTCTCATCCAGCAAA
GGCCAAGCACAGAAACAGCAGACCCTGTCTGCCTGCGCCTGGCCGGCTTTCCTAATGAGC
TGTTTCCAAGCCCTTTGATCTGGGGTTTTAACGACACCCCCTACCCAGGAGCCTCGCATC
CTGCCTGCAGCCTGCACAAGGCTTATTATCCAGACCTGATGACCTGACCGGCCTGGGACC
AGCCTGGCTACCACCTGGGGTGGACGCTAAGGGCTCTTGTTCCCTTGTTGGGGAGAATGT
TCCCTTGGGGTCCTGAGGTCTGTGAAGCTGGGTTGTTCCCAGAGTCACCTGGGCATCTCT
AGGCTTGAGGCTGGATTCTCTAACCAATGTCCCCTTTACCTTGCATCATTTGGGGCCTGC
TGGGAACTTTCACAGATAACCAGTGATGTAGCCCAGATCTAAGGGATCTTCACTCACTTG
AGCAGGGCACTCCTTTGGAGCTTGGGAACCAGAGGCCCAATCGCCAGTATTCTGCAAGTC
AGCCCCTTGTTCCCTCTTGGGGTTTATTCAGAGTAACTGCTGGGTCAGCAGCATCTCATC
CACTTCCCAAGATTGTCCATCCATCTGGCAGAAGCTGCCCCCTTCATCATGCCTCTTCCT
AGGCAGACTGTTTCTCTGGCTAGCCCCCTTGATCTTTGCAGCCATCTTGACCTCTGGCCA
CAGCTGTTCCTCATGAAGCAGTGAGCCACCCCAGGTTGGTCGAAGTAAGCCTTGGGGACT
CATGGGGCCTGAGTAGGACCAGCTGTCCCTGATGGGGGTGGTAAACATGGAGACCTGAGC
TGAAGGGTCTCCCTGCTTGGAGTGACTCCCCTTTTCCCCCAGGCATCCCTCAGTCACTTG
TGAACACACTTACACACACACTGGTGGGAAATGAGGCCTCTATGTGCTGGTCTCAGCCCT
CCCCCACTCTGGCAGCAGGCTTGGAGTTTTATGAGTGCTACAAATCAGGTATCACACAGT
TTGGGGCTGACATGGTCTTTATAAGAATTATTTAAGGCCCTAGACTCTGCTGAGGTCCCA
GGGAGAACTGGGGTAGGGAGCGTCCAGCTGTTTGGCCCATGGAATCCCAAACACTTCATA
AAGTGAAGGTAGGAAAGGAAAGGGGGGTGGGGACACCGTGTTTTGCTGAGCTTCCTCCTG
CCCCAATCTAGAGGTTGTTGGGAACTCCTAGACTGAAGTGAAAGGGGCGGGGGGGGGGGG
GGTGGGGGTGGGGGTGGAGTGTTCCACAACGGCAAGGGCCAAGTTCTCACTCTCACTCCT
AGGAGCCAGCCTGGGAGGCCCTGGTTCTGGGCTATAGTAGGAAAGTAAGAGACACAGAGT
TTGAGAATTTGCCCCACTAACCCCCAACAATACCCCAAAGTGCCCCACCCCCAGGACATT
CTTTTGAATTCTGTGGACAGGAGTCAGACCCTCCTAGTGATTTTTTGAATTTTCACTGTC
CAACCTCCTAGGTTCAATGGGTAAACTCCTATAGGTCTGGTCCGTGCTGGAGACCCAATG
GTGCACCCTAATTTTTTCGGGCTTGACCCACTAAATCAGCAGTTTTCAACCTGTGGGTAG
CAATCATCAAAATGCTCATTGTTTCCAATGGGTCTTAGGAACTGAGACACACTTATAGTT
ATGATGTAGCAATAAAAATATTATGGTGGGGGGTCTCAAAAACATAAGGAACTTTATTAA
AATGTCATAGCATAAGGAATGTTGAGAACTACTGCACTAAGTATTATACAATGTTTGACT
GATAACTGAAACTAGTCAAGAGCAGCCCTGAAAGGCTAGCTAAAGGTCCAGTGGCTAGCA
GAGGGATGGGAAGGTAACTCAGTCCAGGTATTCACACACACCCTGAGAGAGTTATTGTAT
TTGCACGTGGAAGCACGAGCAGAGGCAAATGGATGCACAGAACCCCGTGCACCCATCACA
CAGCAGTCTCTGGTCTAGTATCCAAACTGCACCCCCCCCTCCCCCGCGCACTCCCCATCC
CCCACCATATACACAGAGCAAGGTGTCCCAGTGGTTGGGCACACTGCATTGCTCCATGCA
CAGCTGCTGCTGGTACCCACAAAGACTAAGAGAAAACACTGTTCCTCGGGGCCCTGGGGA
CACTCCCCCATGGCAGGGCAGAAGACGGTGGTCTCAAAGATAGTAGAATACCAGGGCTGG
AGGCTCTCCCATGAGAAGGTAGACTGTCCTCTGCCTTAAATACAGCCAAAGAAAGAAGGA
ACCCAGTCCTGCCTAGCAGAGGCCCTGAATCTGGCCAGGCCTCAGGAGAGCTAGTGGGTT
CCTGGCACCTCTGTGGTCCAGCTGGCGGCCCAGAGAAAGCATTACAGCTAGCTATAGCAG
GTTCACTACCCTCCCAGCCTCTGCCCCAGAACCTTCATCCTTGTAGAAGTATCTGCTGTG
GCCAGCAGTGAGCACACACACACAAGCACACACACACAACCCCAGTACAGGCAGGCAGTG
GCCCCACCTCAGCTCACACCATGACATGCGTGTAGAAGCTATAGACATTTCCAACATCTT
ATTCCTGTCTGAAAGGGAAGGTGGTGTGGTGGCAATAGATCTAAGGATAGGGACACTTCT
AAAGGCATGACAGGGTGGGGAAGAGTACAGTGTAGATCAAGGTGAACCTTCAGGGCCCCA
ACCATACAAAGGCAGAATCCTACTTCAGCATGTGGCCCACCATGCCAAGCCATCTGATGA
AATACGGAGTTGCAGATGTATGGTAAAAACTCGGGGCAGGGACTGACTGGTCTGGAGCGG
GGAGGAGTGAGGCACCAGGGCAGCTTCCTTCATCGGCCATAACAGCAGAACCCTCAGAGG
CTGGAGCCAATCAAAGCCAGATGTGGCAGCAACAGAAAAACCTTATTTACCAAGAAATAA
TGAAGCCATTTGGGAGATTGGTGCTGCTGGGTGAGCTCAGATGAGGTGATCGAGGCAGAC
ACTAAGCAGGTTCCTCGTGGGAAGGGCTGGAGGTGGTGTTCCTCCGAGGCTGGGTAAAAT
GAGGGTCTATAGGTCCCTTAGCAGCCTTACTTGTGCAGAGCTGAGCTAGTGGGAAACGAG
TAAGGTCCCTGTGGAGGCCTTTCTCCCTTTGTCTCTGGAAACTATATAACTGAAGGAGGA
ATGGGGGCAAAAGTGTCGAAGGGGAAATGGTACTCCCCACCCACCATCAAAGAAAGGCTA
TGTCAAGAGTCCTGAACACTGGGATGTGTAGGGGCAGTAGAGTTTTTCTTTGTGTGAGTC
CCTTGTCTGTACATGTGTGTGGAGGGCAGAGGTCAACCCCAAGCGTCATTCCTCAGGAGA
GAGACGTCCAGCATTTTTGTGTGTGTGTTTCACTGGGACCTAGGGGCTCTCTTACTAATT
TAACTGGCCAGGCCAGCAGGGCCCCAGGGATCCTACTTCCTCGGCACCACGAATATGAGC
ATGTTCTACCATGCCTGCCTTTCTACAGGGATTCTAGGGAGCCTTTCTACAGGGATTCTA
GGGAGCTAATTCTAGGGAGGTGTTTGCATAGCAAGTACCTCATACCCACTGAGCCATTTC
TCTAGGCCCAGAGTCATTCTTCACAGCTGGTTGCAGAGTGGAGATACGGACCCATGTACC
CATCTGCTGCCTCTGCAATCTTACAGGAATCCTGCCGCCTCCTGAGGCTTGAGCTGAGAG
TGAAGCTGGAGGAGGCCACGATTGGAGCAACATCTGGGAAAATGGGCACAAACCTGGAGA
CAAAGGGTTCAAGGACAGCCAGCGTCCTTGACCATGGCACATTGGTCCATAGGGGCCAAG
AATGCACAGTCCCCTCAGGAGAAACAAAAACATATATCCACATAACCAATCTGAAAAACA
GCATCAGTCCCGAGAGCCAGATGGTAGCTATAATTCCCAAGCCCCCTGACATATGAATAA
AACAGCCCACCTATGCCACAGAATATTACTCAGTTCTGAAAAGGAAGAAAATTCTGCCCT
CTGCCTTGGATGGATCTTGAGGGTACTGTTTGAAGATAGGAAAGACAGATCTTCTGTAAT
ATCACTCATGTGATGTCCCTAGAGTTACCACATCCGTAAGGACAGAAGAAGGTAAGATGT
GGGTGCCTGTGACTGAGAAGGGTAAGGAGTGGGGGAGGTGCACAGTCAAGAGTGAGAGAG
TTTGTAAAAATGCACACAACTCTGGCAACACCCTGGAAGCCACTGATTCACACACTGAAG
AACAGTCTGCACAGGGTAGAACCCGTCCCTCTGTAAAGCTGTTTAAAGGTCAGACATGAT
GGGGTTGGGGGAGAACGTTCAGCAGGTAAAGCCACCGTATCTGATGATGAGCTCAGTTTG
ATGCCCTGGAAGTAGAAAATGGAGCCCTGAAACTTGTCCTCTGATTTCCACACCCCTTCA
CACGTAATAAATATGTCAATGCAATTTTACTTTATTTTAAAGACTTTGAATTAGATGTCT
GTGTGCATCTGGGGTGGGGTGGGGGTGGGGATGGGGGTAGGTACACACAAGTGAATCCTT
ACATTGCTCGGAAGCCTTGGATCACCCTGGAGCTATATGCTATTGTGAGCCGTCCGATGT
GGGTACTGGGAACCAAGCCCGGTGTGTGCTCTTAACCACTGAGCCATTTCTCTAGCCCAA
TCAGTGTAATTTAAAATAAAAGGCAGACACTAATGTCCCAAGACCAGCTCTCTCCTACCC
AGGGTAACAAAATGAAGGGATGGTCCTCTCACCAACCTTTAGAGCCCCAGTCTCCTATGC
TCATCCTCTGTACTAACCTGCTGGTAGACAGTCCACATTCTAAGGTTCTTAGTTGTCTCT
GTGGTCCCCTGCCCTCACATTCAGCTGACGTAACTTAGAATCACAGGGTGGGGGTGTGTG
TGCCCTTCTTTTGAGGGTAATTTAAAAGAAAGGGACACTGAGTCACAGAGAAGCCAGCTC
TTATGCTTCAGATGGGGAAGGTCTGTGAGGTGGAGGGGATACCCAGCCTGCTCCCCCGAG
AAAACAGTATGTGTCTGGGGCTATAGGCAACCTCAGACAGGCCCCATGTCCTGACTTCTA
GCGCACCCTATCCCACGCCATAACCTACGGACTTCTCCTCAGTCCACAGCTGTGGTGTAG
TGAGCAAGACTGGGCTTTTCTGCCAGTTTTGACCATCCAAGCAAGAAGCACTTCTTGAAG
ATAAGTCTCACCAGCCCAGAGGGGCCAACAAGGCACATAAAAACCTGAGAAAGATATGGA
AATCTCAGGACCCCTTGAGTCACAGGGGCAGGCAATCTCAAGTTCTACCAGCCAGACTGG
GATCAAAAGTGGATTATGGTTCATGAGGGTGTGTGTGTGTGTGTGTGTGTGTGTGTGTGT
GTGTACTTGCACATGAGACAATTTAGTAGCCTACCCCTGCCCTCTATTGCCCTATTGTGA
ATACACTCTTTGGGGCTAAGTACAGAAGGTCCCCCCTTGAGGCTTTGCCCTAATGCATGC
AGCTCCTCTGGAGTTGGTGGGCTTATATACACAAAGGGGTCTGGTAACAAGGAGGCAACT
GACCCTGTTTCCATGTCTATGGTCATCTGCCCGCCTAGGCTGCCTTATTGTAGGTGACTT
GGTTCTACACTGAAGTGACTACTGCACCCGGGATCCTCCTAGCTTCCCTATCCAGGTAGC
CTCCTGGGTATCAGGAAGCAGTCACCAGCAGCTAGAGGCCCCTTCCTCCTCCCCTGGCTA
AAAGAGCGGGATGTAGCCTGGGCCTGTGAGGGCCCTGGTGGGGTATGTGTGTGTGTGTCT
GTGTGTGTGTCTGTATGTGTGACAAGGCCAAAGCTGGGGGGGGACTGTGGAAGCCAGCAG
GACATGATGAAGGGTGACCTTGGCCCCCAAGTCTGCCTGTGCCCCTGTGGAGGTTGCAAA
GAGTTCCTTGTGCAGGCAGCGTGAAAGATGGGATTCCTCCTCCCCCAACAGTGAGGGTCG
TCCATGCCCGGGGGGCCCCATGAATTATTTCTCTAAGGAAAATACAGTTCTCCTGCCCAC
TTCCTGACCTTCCCATCCTCTAAATCAACACTTGAAGGGTGCTTTTGCTGGCCTTCAGCC
TCAGCCAGCATACCCCCCTTCTCCCGCCCACCGGCCTGCTCGCCCGCCCGCCCGTGCACT
CCAGTGGGGGTGGGGCTGAGAGCACTGACTCCATCTCAGGGGGCCCCAGGCCCTGCTCAG
AACCCACAGCCCACAGCAGAGCTATGTCGCAGAGCAAGAATTCCAAATCCAGGCAGTCAG
GCACGCAGAGACAGGGGCAAGATGCCACGTAGGCACGAGTGGGAGGGCTGGGCTAGTCCA
CAGCACTCTGATGATACCATTACTGCTCCCCAAATCTCTAAGCAAATTTCCTCCTTAGAA
TCAAATTTCACACTGAGACACACTCATAATCAGAAACACTGGGACAGCCATAATCACAAC
CACACACTTAAAAGACACACACTGAGGCACAATCACACACAGAGACAATCACACACACAC
ACACTGACACACAGAGACAGTTATAGATATACTCAGACACACAGTGACACAAGTTTGACA
CACAGCTATAGACATACAGATTAACACACAAAAACACATACTCAAGACGATCACAGACAT
ACATATATACACAGTCACATACTCAGACACACAAACTAAAAGAGTCACAGACACACTGAG
ACATGCAAAGACACACACATTTACAGTTTGACATAGTTTTAGACTCACACACACAGTCAA
AGTCACATATCATAGACACACACACATACACAACTGGCACAGTCTCATACTCACGCACAC
TGACACAGTCAGATACACACACACACACACACCAACACACAGACACATACACACCAAGAC
ACACAATGACACAGTCATATACTCAGACACACAAACTGAAGCAGCTACACTCAGACACAT
ACATTGTCACAATCTACATATTGTGGCAGTTAGGCAACACACACTCAGACACACACTGAG
ACAGATGCATTAAAACATAGTCACAATCTCAGCTGGGTGTGGTACACACCTTTGATCCTA
GCACTCTAGAGGCAGAGTCTGATCTCTGTGAGTTTGAGGCCAGCCTGGACTACAGAGCGA
GTTTGAGGACAACCAGGACTACAAAGAGAAACTAAAAACCAACAAAACAAAACATACACA
TTACAAAAACAAACAAAATCAGTCACAGAATCATACATACAACTCTGAGACACAGTCATA
CTCCCAGGCATAGTGACCCACTAACAAGGAACACAGGCAGAGATACTTCATTGACGGACC
CAGTCAGTCAGTAAAATGGCAGACACACCAACGCCTTGTCACAGTCACAAACACAGAACT
CAGGCCAAGAATAGTGACACACACCTTTCTTTAATCTTAGCACTTGGGGCAGAGACAGGC
AGATCTCTGAGCATGAGGCCAAAATGGTCTACAAAGCGAGTTCCATGTCAGCCAGGGCTC
CACAGAGAAACCGTGTCTCAAAAAACCAAATCTAAACCAACACCACCACCGCACACAGAC
TCAGACATCAATGCTGAAAAGCGATAGACACATGCCTTCATGATTCTAGTCAGCGCAGCT
AAAGGCACATGACTTGGCGCCTTTAAACTCTTAAAAATGATCTGCATATGCGTGGTGGCC
ATGCTATTGGTATGTGTGCTGTGAATGTGTGTGGAAATCAGAGGACAGTTTTGTGAAGTT
TGCTCTGTCCATCCACTTTACGTGACTTCTGGGGATTAAACTCTGGGCCCTGGGCTCAAA
GGGAAGTGCCTTTATCTAGCCATCAATCCTGCTGGCCTTTTGCTCCTTGTTATCTCTTGA
GAACCTCCGTCCTGAGAGTCATACTGTCTCCAAGGGGCTCTTTCATGTCTCATCACCCAT
AGCCTCTGGTCGCGGTGGCCTGGCTATCTCCCTGCAATGTCAGAGTCCCTGGAGCCTGCA
GATCTGTCTCTGATCTCCCTCCTGCCCTTCCACGTCCTTCCTGCCATTGTATCACACACA
CTAAAACCTGTCTGGACAGGCAATTCCCTCCCAGCCTGTCCCCCAACCCTGAATGAGGAC
TGCAATCTGCAACTGTTTCCTGGGGCTCACATGTTTGCCTAGCAGTGGGCCTCTGCTCCC
ATGGAGCCACCCTGAGCTGTCAAGTATAGATGTTCACACTGCTGTCTCTGCACCCCAGAA
TACTGAACCACCTCAAGTTCTACCCACTGTCAGGGCTACTGAACTACATGTGTCGGGAAC
CCAGATGTATAATCCACTACAAAAGGCAAAGTGTCCACCAGCTCTTTCTCCACAAAGAAT
TTTTATTTGGGCTTGTCAGAACCACTGTGCTCACTAGGGTCTGTGGTCCAAATCCTGCTG
TCATAGGTCATAGGCCAAACCAGGAAGGGATACCAGGGCACCTCAGGTCGCTGCTTTGCC
TCTGCTGGGGTAGCTCCTCTTCCAGAGGTTCTGGAGAACGGGGGTCCTTCTCTGGAAAAA
GATCTGGGAAAGTGAAGGTCTGCCCATGGGCCTGGGGAAAGAAACAGGGGCTTAATTGAG
AGTCACAGGCTAGCCTTCCTATCACACCCAGGGACTCATGGCTGGACTGCTAATGATCCT
GGACTCTGGAAGACAGACAACAGGATGATGAGCCGCCAGTGTCTCTAGGCAGGGTTCCTG
CTGGGAAAACAAACACCTTGCAGGCCAGCCCTCCAACCTTTATCTATCAGCAGCAGGCTA
TTACTAGGACAATGGACCTTTTCATGGACATTATCTCTTTACAGGGGTCTGCACCAACCC
AGGGCTCATTAAAAGCAGTCCAGCAAAGGCCCATTCACCAGGCGGCTGCCGGTGGAACTG
GGGGCAGGAACTAGGAGCAGAAAAACAGGACACAAATGACGTCTGGTGCCATGCTAAAAC
TTTTTCCATCCAAAATATCTAAAGGCCTTCAGCCACATTAAAGGCCGCCCTCCTCCAGGC
TCCAAACTTGGCAAATAAAATGCACACAACGTACACAGAAACCTACATACGCAGCAGTCT
ATAAATCAAGCCCGGCTTTGCAAATTAACTGCTTTTACGTCTTTCACTACAAGTTCAGTG
TGTCAGCATGGCTGAGTCCCAGCCTGGAGCCCCAAGCACATGGGCCAGAACCAGTGAAGG
CCCTAGAAGGGAGAAAGAAGCCATCTCTGCAAAGCTCTCAGGGCTAGGAAGCTCACTTGC
AGCCCCTACTAACGTCTCCAAGATAAGAGGTGTAAGATGGAAGGGGCACAAAAGAGCCAA
CCTGGAGACAGAGACCCCTTCCTGCCATTCCTCCTTGTCTGGGAGGTGGACAAATAGGGA
GTTCTGAATCTGGGAACTTAGTAAGTTCTGTCAGAGGTGGACACTCTGGGGCTGGGCTTA
GTTGGTAGAGTTCTTGCCTAGCACCCACAAGGCCCTGTGTTTGATCTCCAGTACCACATA
AGACTTTGGTGTTGTTCATGCCTGTAATCCTAGCATAGAGAAGGGAGGAGGAGGCACAAG
GATCAAAAACTGAAAGTCATCCTTGGCTACACAAGGAGTTCAAAGACAGCCAGTGCTACT
GGAGACCATGTTACAAAAGTAAAATGGGGGAGGCAGCAGCCTATAAGCAGAGCTGGCTGC
CCATCCAGAATTGACTGCTGGCTTTGATGGCAGATGAAGTCCTAAACAGCTTAAGGTCCA
GAGATAAAGACAGCCTATGCAAGGGGCTAGCGGGGGATTTTGAAAGAGCAGATGTGAGGG
ACCCGCATCACCATCTATGGGTACCAGTATGAAGACTATCTCTAAGAGATAATTGCTTCA
TACTTTAGAAAAAAATGTAGCCACCCACCCTCTAAGGAGGGAGAGCCGGTTTTGAGGGGC
CCAAGGCAGGAAAGGAAAAAAAGGCCAGGGGAAAAAGTGGAGAAGCCAGTCCTGACTCCA
GTAATCCTAGGGCCCCTACGGGCCATTGTTGGGCTGGACTGTGCCTGCCCGCAGCATTTA
CTCTGGAGCCTAGAGCTCATGGCCTGTGTGCAGCACTCAGTCAAACACTGTTCTGTGTAA
ACATGGTCAATGCTCTTTTTGTTGTGTGGGGACTGAGAGCTTGCTAAGGCTCCCTCCCCA
CCAGACCAAAAAGATGTTTATCAGGTTCTCAGAAGAAAAATGTGGTCGCCCACCACGTGG
GACCTGCCTTTCCCCTGCCACACTCACGATGAGCTTTCTCTCCCCCCTCCCCTAGTTGCC
CCTTCCTGAGCCTCACAGTGCCGTTACCAGAAGCCAGAAGCCCCCCCACCCGTAAAAGAC
ACACTAAGAAGACAAAGACTAAGACAAAGACAAAGACTAAGAAGACAAAGACAGCCTTTG
CAGATACAACCAGAAGTCCCAAACACGAACCATTTCTAGGCTGGAGCCGGGAAGGGGGTG
TGTTACAAATTTTAACTCTGGTTGAGAAGTCTCGCCTAGTGGGGGCACAACAGGCCCCTC
CATTTATCACAATTTCACAGAGGAAGGTGGACATGGCTGGTGGCAGCTGCAGCTGCCAGA
TGTAAGAACTACTGAGTCCAGCTTTCATGAGTGTGGTGGGGAAGAGGAGGGGAATGTAGG
GGCTCAGATGTCTCAAAAGCCACTTGTAACCATAGCTGTCTCTGAAGTGACTTGTGGCAA
ATGCCAGCATATGGATGTGGCCCCCCAGGCCGTGACAGAGACAGATGGGTGGATTCAACA
CCTAGCTCACAAACACACACACAAGCCTTCAGAGGGCCCAGGCCTTCCTTTCCCACCTGC
ATGGGCTGATTTTATGTACAGCAAATATTAGGCCCTGTTTAGAACAACTGTAGCTCTTTT
TCCAGCAAAGCTGCCTCCCTCCCTTACAGGGTCTTTGAACAAACAGCCATGCAGCACGGG
AGGGTGGGAGGGGCCCATTCTCAATAGCACGAGACTGCCATCTAGCGGCCTGCTGTGGAG
GCTGGGGCTCCCTGGAGAGCTGTTTACACTGAAACTGGAGAAATTGGAGGAAGCCCCCCT
GTGGGGTTCAAACAGTGGGGGGCCAGTTAATGGACCCTGCCGAGTAGAGTCTTCCTTGAG
AGATTCCCGGAGGTCAAAAGGGATTCTGTCCAGAGACTGAGACCAAAGGGTACTTGTAGG
TTAAGATTTGGTCTCAAAGGCAGTGGGTCGAGGACAGAGGCTCTAAAAGAGAGCAAGCTT
GAAAATGTGGCTCTTTCCAGGCAAGTCTGGTCTTGTGAGTAAAGGCCCAGACTAGGAGTC
TGCTCCCAGGACCCCAGGCAAGGATGAGGTGAAGGGGCTTTGGTACCCACACTCACAGAA
TCACTGTCATGGCTGACTAACAGAAGAATGTGTAGGGTCCGTATACCCCAGATGTCTCAA
CCTTTTCACAGCACTGGGCTTCTAGGGGAACATAAACTCTGCACCAGGCAAGGTATCCTC
ACAGAGCGGTGGCTTTTCACATTCACCCTCTGATTTCTGTTTCCTCCAAACACATGTAAC
TAAGGCATGGGCTTGTAGCACAAAATAAGGAATGGATTTACTGAGGACTACAGAGATGAT
CTGCGGAGGTGCACTAGGACCTGGGCTCCTCCTGCCCCGATCTCCAGGTCTGGGCTCTGC
TAAGGTAGAGGGAATTGCACAAACAGCCCCAGGACACAGATGAGACAGTGAGCAGAAACA
GAGGCGGCAGGTCAGCCGGTCTCACTCACCAGCTGCACGTAGGCCACTTTGTAGTCTGGT
TTCTTGATCCTCACATTCTTGTGATCCCTCCTCCTGTTGGAGCCTGTGAGGGGACAGCAG
ACCAGACCCTGCCTTAACTTCTGGCCCCTTGATGAGCCCCACAATCTAGAAACCATTTTC
TAGTAAGGCACAGGATATCATCTGGAGGTGGAGTGGGGAGGGGGGTTTCAAAAGGCAGGC
TGAACACCAGAGGGGGGGTCTCAGACAAACATCCCAGTTTCTCTGTTTAAGTAAAAATAG
TCTTTGAGCTGGCTGGTGGTGGCTCACACCTTTAATCCCAGCACTCAGGTGGCAGAGGCA
GGCAGATCTCTGAGTTAAAGGCCAGCCTGGTCAATGACAAAAAAATAAATAAATAATGTT
TTTGAGAATAGAAATGACAACAGAAGAGTTTAAAAGAACAAAAGGAATTTTTTTTTTTTT
TTTTTTGGTTTTTCGAGACAGGGTTTCTCTGTATAGCCCTGGCTGTCCTGGAACTCACTT
TGTAGACCAGGCTGGCCTCGAACTCAGAAATCTGCCTGCCTCTGCCTCCCGAGTGCTGGG
ATTAAAGACGTGCTCCACCACGACTGGCTACAAAAGGAATTTCTTTGCTCTCTGGTGAAA
TGGAGATTCTCTAGGAAGGGCATTTCTTTTTGTTGTTGTTGTTTTGTTTGTTTGTTTTTT
TGTTTGTTTTTGTTTTTCGAGACAGGGTTTCTCTGTGTAGCCCTGGATGTCCTGGAACTC
ACTCTGTAGACCAGGCTGGACTCGAACTCAGAAATTCGCCTGCCTCTGCCTCCCAAGTGC
TGGGATTAAAGGTGTGCTCTACCACGCCCGGTAGGAAGGGCATTTCTAAGAGGGTAGCAC
TACTAGCCAGCCTTGGGCACTAATCAATCTGCCACTGATGGGCTACTTTAGGATCTACTA
CAGGAGGAGACTGTGGAGGCCTACTAGAGACCAGCCCAGGCTAAGGAAGTGGTTCTAAGG
AACAGAGGACATTTCAGGGTCACAGCTAGAAGTGTTGGGGACCTTCAATGAGCTACATAG
AAAGAGGCTGGGCACCCTCTGGCAAGACAAGGCACCCAAGCCCCTCAAGGCCTTTGCTTC
CCCTCTGGAGTCTGAAGACAACAAGAAGTAGACAAGGGGCTATGTCCTGGTGGCAAGCCA
CCAACACAGGTACCCACCATGCTGCACCCGTGTGCGCACGGCAGCCACGGGAACATTGTA
AATCTGCTCAAGGTAATTCCGAAGGTCCACCCTGGTCATCCTGGATGAGACAGAAAGCAA
ACAAGTTTGAGCTAAGCCTAGATAAAGAGATATCCTACCCAGGGATAAGGGTGAAAGTCC
AAGGAGCAGCTGTGGCCAGGTGAGGCTGGCTCCAGTGTTGTCCCCTCCAGACAAAAGGAT
GAGCTAAGAGTTAATGAGGGTGGGATTTCATCAGAGTTGTTTACTTGGTCCTCTCCACCT
GGATCCTTGACCATTACCTGGAGCCAGGTGGGCTCACCCTGATCAAATGTAAGATATCAG
GCCTGTCGCCAGGCTGGGCTCCTATCTGTAACTAAAGACTCGCCCCTAGGGTCTATGAGA
CATGTGCTGCCAGAGGGGCCTCTCTAGGACTTGGGGGACAAAGCCCATGGTGGCTTTCAG
TACAACCCTGGCTACCATAAGCTCCTGTGTATGTCTGGAAAGCCAAAGAGACCCTAACCC
AGCTCCTCCAGGGATCTGCTCCTGCCCCCTGCCCCTGCTGAGCTGGTCCCTGTGGATTTT
AGGACTCAGAGCAGTACAAGCAGTTGGGTTGCACTGAACCTTCCTTAAAAGGGGGCACAT
GGAACTGCGAAGAATGAGGTAAGGGACTCAGAGCTCACATCCTAGAAGCCCTGCAAATCT
CAGCATGCTCCAACCCAGCCTCCGGGGACTCCTTTCCTGGGAAAAGGATGGAGGCAAGAA
TTCAACAAATCTCAGGCTTTCTGTTAAGCTTTCCCCAGGTGGAGGGCGAGCCAGGAAGCC
AGCCAAGAGCATGCTTACTCTTTGGCTGCCTGAAGCTCTGCAAACACCAGGCCCCTCCAC
CATCCGCTGAGCAAGCAAAGTGGCCCCAGGTCTTTCCACCACAGGAAAAGCCTGGCCCTG
GGGAGCTAAGCTAAAAAACAGGACAGGACCCACATCCTGGAGGCCACTCCCCAGCCCCTG
AACTCCTTTGGGCCTCACTTACTCCATGGGGATCCGGAACTGCACGGTATCTTCAGGCTG
TGCAGTACCAGGCCGCACCAGCTGAATGAAGAAGTTAGTTCGAAATACACGGAGCTGGGG
GCCACCCAGTTGGTAAAGGGGGTACCTGCTCAGGAGAAATCAGGGGATTGAGGTTATACA
CACAGTACTGCAGGCTCATGTGTCCACTCACATCAGCAGAATCGAGGCAGGGTGGGACAG
TTACACATAGGACCTGTCCCTACTATATGGTTTCATTAGTAGGGGGGACAAGCAGCTTCC
CAGCCTAGTCCTTGGCCTCCCTACTGGGTTCCAGGGCTACTGACACTACAGCCTTCCTAT
AGAAAGGTCAAAAGGACAGCTAAAAGAGAGAAAGAAAGAAACAAAAACAGGAACTAAGGC
TCATAGCTGTGGTATGGGAGCAGAATAATGGTCCCAGCTTGTAAAATTGTAAGAACAAGG
AAGGAAGGACCTCATAAACAGGGCAGTGGTGGTACTCAGCTTGCAGATACCACCTCTTCC
AAAGGCCTGCTGCTAACTCCTGCTTCTGGGGAGTGGCCAGCCCGGAAATATCACCCCCAC
CCCCACCCCCAGGGCCCACAGAAGTTCCTTGAGAGGGAGGAAAACAGGCTGGGGGCTAGA
GAAGACAGTGTTTCCAACATGGCTCCGAGCTAGCAACACCTCACTGGACACCTAAAACTA
TCTAAACAAGCAGGACTTGGTGGGATAGCCAGTTTCCACCATTATCAGGCCTGTAGAGAA
AGCAGGATCTCTGCCTGGTGGTCCTGCTCGCCTCCATGCCCACCTGAGCAGACATGGAGA
AGGACAGGAGAAACTCAAGGACTGGGATTACTAGAGACTCATAGTTCATGGTCCCCAGGT
GGAGGGTGGGTACACAGGACCACCCTAGGGTCACACTGATAACCGAGGTGTGGCATGTGG
GCCAGACCTCTAAGTCTTGGGAGCACCACACTGGAAGCACCAAGCTGAGGGCACCAGAGA
AGTTTCAGGGCTGAGAAGCAGGTACCAGAGTTTCAGATGACTCCCAAGGTAGCATGGTGG
GAGCCTCAGAAGCAGGCCCCATCGCTAAATGTTTGCCAAACTCAATGACTCAAGAGCCTA
CCTAATGGTCAAATTAGAGGTCTGGCCTTTTAGGGCTCTCTTAACTTCTTTTCTACTATT
ATTATTTTTTTTTTTATGAGCAGCCCCAAACAGCATATCTCAAATGGAACTCTTGGCTCT
CTCTTCTCGCTGGGAGCCTGGTTCCCAACTGGTAGGCTGTTAACCTAGTCCTCCTCAAAG
CTCAGGTCTCATCCCTGGTCTCACTCTGCCCCCACCCACCTGTCACTCATTCACGCATGG
GTCCAACCAGCTCCCTGCAAAGCCAGGGGGTGAGCCCAAAAGCTGAACTAGACTGGCCCT
GCCTCACACTGGCCTGGTTCAGAGGTCCCTGGTCTCCCAGCCAGTCTGCGGAAAGAAATC
ACAAGGTTGCCCACCAGGGAACCAGCCCTCACCCCTTCTTATTGCAGGGTCCCCCCAATT
CTGCTTCCACGAGAACTCTCAAAACCGCATTAATGCTCAACCTAGGGCCACCCAACCAGT
GGGTCACGTGTTTACTGAACACATGTTTCCGGCTCAGACTGTGGGAGGCTAGCACTGCTG
GCCACGTGGAGACCGGTGAATGTAGCAACTTTGGGGGACTTGGGCCAGGGGTCCTGCAGG
CAACGGCCAATCCTGGCTCAGCCCTGGCTGTCTGCCAAAGCAGGCTGTAGCCGCTGGCTG
TGATTGACAGCCAGGACACTAAGCCGAGGTGGCCCTGCCGCGTGGACCCTGGCGGGTTTC
CCGCCGCGTGCGGGCGCCTCCGGCTTCCGGCCCGGGCCCCGCACCCACCCGACCTGGGCT
GCTTAGCCCGTTCCGCGGGTCACGACTTTACTCACAACACATTCCGCGCCATGGCAGCCG
CACCTCCTGGTCAGGAAGGAGCGACACCCGCCCCGCACAGCGCCCGCGCTGGCACAGCGC
CCCCTCGCTTCCGGAGGCCGCGCTACCCTCTCCCTGCACCGCAGGGCCCCGCACTTTCGG
TGTCCCGCAAACCCCACCCCACCCCCAACCCCGCACCCGAAAAGCCCCTCCCCCACCCGT
GCACCGTAAGCTGCTTGCGCACCGCCCCCGGCACAGCGCACCCCGCCTCTCAGCCATAAA
AACAGTGAACAGCCCCGCCCCTCACCCGGCCCCGCAAAAAGCCGGCATACACTCTGTACC
CATTTGCCCCATCCCAGCACCACACAGAATCCTGCATACCTCTCGGTGTATAGTGTACCT
CCCTGTTCTTCAACCTGTAAGCACCCTACAGTACATGCTTTCCCACCCACAAGGGCACCA
CACTTTGCCATGAGCAGTCCCGCATCTCTGCACTGCTGGCTGGTGGATTCTACAAAGGGC
AACTACTATCCTGTTTCCCCACCCCAACATTGCATGGCCCCACCAAGCACAGTCATACAC
CTTGTACCCCCCCCCCCAAATCTGCTCTGTGAATCTACTCTGTTCCCTTGCTGTAGGTGG
TCCAGCAGTACCTTTGTCCCCACTCCCCTTTTTCTGGACTGGACGAAACCACCCCATAAG
GCTCACCAAGGCCTGGCCACATAGCCCCCACCCTGTGTTCCACAGCCTAGTCTTTCTCTA
GGCTCTGCCAGCTCTTTGTCCCCTTTCCCACATAAGCACATCAGAGGCTACACCCATGCC
CTATCCCACATAGGACCCTAGCCCCCCTCAACAATTAAGTCACAGCCTCGCCAACAATCC
CTTGGGCAGCAGAGATGGGGAAGGGTGGGGTGGACTGGATCTCTTGTATGAAGTCTACGG
CCCCTCTCCCAATCCAGACTGGGTTGTTTTCCCTTCCAGGCAAGACTCCCAGGACCCCCT
CCTTTCTCCTTCCCTCCCTTTCTTGGCTGCCCAGCCACATTTGCAGCCCAGCAGCACTGC
ATACTCCCTGTCCCAGGAGCCCCTGGCCACACCTCCTTCAAGAGGCCACTAGCCTCCCAA
GGCCTTGCTGTTCACAAGTCCTCAGCCCTGCAGGTCAGAGACCCTCCAGCTTCGTCCTAA
CTAAGGGATCCCTGCCCATAGCTCTTGTCCCGACTTGGTGGTCTTGCTGCTCTCTCCTGC
TTCCTGGCCCATCTCTCCCCATAGGTTCTCTCTGCTGCTTTCCAGCTCCCTCGGTCCTTG
TTAAGTTTCTGTCTGTACCCCACGGCAACATAGTTGTGTTTGGGGGCTCAGGAAAGGAGA
CATGGGTGGAGATATCAGGCACATTATAAGAGGCCATCATGGTGGCTCTGGGAGAAGCAT
CTAGGTCACCCATTTAATGATCAAAATGACCACTGGGGTCCCCTAGGATGAAGGATTAGA
GGTGAGTTGTGAGCACAGATCCCTGCCCATATCCACTCCTGTGTAGTGTTACAAAATGAA
TGTGGCTATGACCCAGCAGCAGATGATATTAGCCTAGCCTGAGTTCTGAGCCCCATCTCT
CTTCCTCTCCAGATCAGACTTCTGGGGTTTTCTCCCACTTCTTCTGTCACCCATTGCTCG
GCCTGACTGGACTGCCGTAGCCCGCTACAGTACCATTCCACACCTCCTCCAAGAGGCCGA
AGGCTAAAAAAAAAGGAACACAAGGACCAGAAAAGTACAAGGTTGTCCTTTCCTTAGTAA
AGACTGTTGTTAGCCATATTTAAGATGGGCTCAGGGTTGTAACAAAAAATTAGTTCCCTA
GCTGGCCACTGCTTGGGAAGAGACTTGGTAGACCATGTAGGACTGGGAGATTGAATTTAG
ATTCATGAGTCTTGCACCTTTACCCAAACTGAGCTATCTTGCTGGCCAGCTCTAAAATTA
GGTGGTTCTGAGACTCCCCCTGGGAAGAAAGCATTTAAGTGTGAGGTGACCTTATATGTG
ACATATGGTGTACGTAACTCTGGGAGAAAAAGACTCCCTAGTCAAAGAAGGTGCTGAGCA
GGGAGAAGCCAAGTGGCCCTGTGGGAGCTGGGGTCCTCACAGCTTGGAAGACAAAGGGTG
AAGGAAAGGGTCCCTTGTGGGTGATGAGCAGCTGATCTTAGGACACATTGTAAAAGGGAC
TAGTGTTGCCACTTCAGCTACCTACCTCAAGCCTGTCCCACCAGAGTCCCTCAGTTCCCT
TCTGGATGAAAGTTTCTGGTTGAATGTTAGGCAACTTTGGAACTGCAAAATGGTTGGTGT
AGGGGAGGATTTCAGGCTAAGGATACACCTGGTCCTCCCAACACCAACACAGGAGTCCCA
TTCTGGCCCAGATGTGGCCCATCTGAGCAAGCCACATCTCCACCCCTTGATAAACCAAGA
GTTACGGAGTACACCTGTAATCCCAGCACTTGGGAGACCAGGCTGGCCTTGAATTCAGAG
ATCTGCCTGCTTCTGCCTCCTGAGTGCTGGGGTTAAAGGTATGAGCCACCACAGGCAGTT
TACTTTCTAATCTTGGATCAGACCTAACAAATCTCATGCCATGCAGAAATTCTCTTTCTT
GGTTCCCAGCTTGTCTTCTCAGCCTCCCTGAAGTTATTATTTGAAGAACCAAATTAATAA
TAATAATGATGATGATAGTAATAAATTCCAGTTTGTCAATTTGTTCTAGAGAATATGCTT
TTGGTGTTGTGACTAATAAACCTCTTATATTCTGTATTGCTGTTATTTGTTTTACATAGA
TTTTACATGCTGTATAGGGTATGAGTTCTGTTCGTTCTTTCTCTCTCTTTCTTTCTTTCC
TTCTTTCTTTCTTTCTTTCTTGCTTTCTTGCTTTCTTGCTTTCTTGCTTTCTTGCTTTCT
TGCTTTCTTTCTTTCTTTCTTTCTTTCTTTCTTTCTTTCTTTCTTTCTTTCTTCCTTGTA
TTTAGGTGTTCAATTGTCCTAGCCAAGTTTCTCTAAGAGGCTGTTTTACACTCAGTTGCC
TTTGTACCTTGTGTCAAAATTGGTGACAGCTCAGTGGGTAGAGGCGCTTGCTATGAGAAC
TGACTCCCTGAATTGGATTCCCAGAACCCACATGGAGAGAGCCAACTCCCAAGGGTTGGC
CTCTGACCTCCACATAAGCACTGTGGAGTGCATACTCTCCATACAAAATAAATAAGTACA
TGCAATAAAAATGGTTTTTTGTTTTTCCAGAAGTCCTGCGGTGCTCATCTCCGGAGCATC
TTGTCCCTTGGTCTATTTCAGTGTTTTATACCAGTGCCACCCTGTTTAGAGTTTCAGTTC
TCACAATGTGGGCACTTGGATTTTATTGTTCTTGTTCAAGGATGTTTGGGCTATTTGGGG
CCATTTGCGAGATTCCGTCCACAAAACCATCACCAGTGATGATTTTTACAGGGGACTTGA
TCTGCAGAACATTGTACGGAAACCCTGGTGCCACTGTAAAGTATTCACGCATTCAAAGAT
TGGGTCAACGGGAAGTTTTTTAAGAGCAGAAAAGGGGAGCCATTTACGTAAGCTCCAGGG
GAACAAAGTTCACCTGTCAATCTTGAAGGGCCAGGGGCGGCTTTGGCGCCAGCTCCTTGG
TGGAGGTACCCGCAGGGTTGTGTTCTGTCCAGAGTACATTGTAGGCATTGCTACAGGCTT
AAAGAATGTTAAAGATAAACTTTGTTGGAGAAATCTGTGCATACGTGCAGAGCTGGTGGG
GGTGTGGAAGGAGTAGGAATCTCTGGTGGGCCTTCAGAATGTGCCTGAGAAAGTAGTTAT
CTCCGCCAGTCAGGCAGGAGGTCTTTATTGCTTCCCGGCTCTCAAGTTGTTTGGGCCTGA
CAAGAACAATTTTATCTCAGTCTCAGCAGGTTTCACCATCAGTTTAAATTTTACAATCTC
CAGTTAATTTTTACAAATTCAGGGAGAAATGGACTGCTTATCACCGTGAGCCCTCAGCAG
CCCCGTTTACCCAAGAATATCCTTCAGTCCTGTTTTTTGCTTTTCCAGATATTGGTATCT
CACCCTGTCATAACTATCACTAACTATGGTGTATTTATATATTACTGGAAAATGGCATCT
TGAAAATGTCAATGCCAGACCATTCCATGGAGATAAATTTGATCCTGTGTATATCCATCT
TGTCTCTTGCAACCTTACCAGACCCCTATTTTCAAAATTTTCTGAAGATTTTATCAGATA
AGATGCCTGTGTTATCTATAAACAAAACCGCTTGCAACTTTTTTCCCAGGCAGGCAGCTG
CTTCTCCCAGCCAGATTGCCCTTTGGAGAAAGCAAGGGGACACGGCAGGGGTCTGGGGAC
AGCTATCCCAAGGAGTTCTCCACAGCACTGCTGAGAGTTGCTGTTCTCCCTCTTAAGTAA
GTCAGGAATGGATGTTTGCTAACGCCATTCCTGAACCTTAAAGAGATGATCATGTCAGCT
GGCTCAGGTGGGTGGTTTGTAATCCCAACACTCCAGAGGTATGGAGTCAGGAGGACCAGG
CATTTGAGGGTAACCTAGGCTGCATGGTTGGTGCAGGCTGGCCTGAGCTACGAAAGATCC
TCCCTCAGACAACAAAAAAAGATCAGTTTGTGTTTCTCCCTGTGGAGTTCCTCATACAAC
GTGTCACTTTGGTTTTCTAACGTTACAGTAACTGTTCATTAGTTCCACAGTTGATCGCCA
TGCATTGGCCTTTTCATGGAGAGCTGGGTTCTGCTGGCTAAAATTTTAGTTTTATTTGAG
GCTGGGGAGAGGTGGTGCACACTCTTGGTTTCTTATGACATTGATTTTGTATGGGACAGT
CTGAACTCATGAAGTTGGAAAGTACTCTCTCCTCTATTCTTTTAAGAAATGTATATAACG
ACTATTATCTCTTCTTTAAATATTTGGTAGTATCTTCTAGAGAAGCCACGTGGCCTGATG
GTTTTAGGCTTGAGCTCTTTTCTGTCAGCCAGGATTTCTCTCTCCCTCCCAAGCCCACCC
CAATCACATTGGCCAGAGGTTGATCGGTTGTACTGATCCTCTAAGAACCAGGTTTGGGGT
TTCTCGATTTTTCCCACCCCCAGCTTCCACGTCCCTGCTGGATCATTTCCCTCCTCCAGC
TTCCTTTGGACTGTTTTTCTTTTTCTGCATTCTGAGATGTGAGAGCTGAGATCCTTGGGT
CAAGCCCTTTCTCAGTTTCCCACACAGGCCTTCAGCAACAAGCGTTTCCCCCGAGTGCCT
GCTGAGTGAGTGGCATTTCTTAGCCCTCAGCGCTGGGGTTCATTTTCCTCCTGTTCAGAG
CACTCCCCAATTTCCTTGTTGAGTTTTTTTTTTCTTGTTTAAAAGTATGTTATTGAGTTT
CCAAATACTTGGGGATTTTCCAAGGATCTTTCTGTTATTGATTTATAATTTAATTCCATT
ATGGTCAAAGCGCATACTTTATAGGGCTTGAATCCTTCTCAACCTATTAAGGCTGATGTA
AAGGCCCAGAACTCCGCCCGGCCGGTGTGGGTATTTCCTACACACTGGGACGAGCATGCC
TGAAAGGGGTGGGTGACCTGTCGGTGTCAAGCAAACTGAGGTGGCTGTGTAGACAGGTCC
ACCTTAGGTGTGCTGACTCCCTGCTCACGTGTGCTGTTGATTACTGGGAGACAGTCACTA
CAGGGTTAGACAGCCAGTCCTTGTGTCTCACCCGTCCCTCTCTGAAACAAAGCCTTTCTA
TGTAATCCAAGTTGGCCTCACACTCTCAATCCTCCTGCCTCAGCCTCTCCAGTGCTGATA
GTCGTGGCACCCTGGGCACATTGCAGCCTGACACAGCTGGACATTCCTTTCTTCTCCCTT
TCAGGTCTCTGAAAATTTGTTATTTCTTTGGAACCATTTGTGTCTACATTTAAAACATGG
AGGGGACAGGGGTCTTTTGTTTGTTTGTTTTTTCTTATTCAACTTAACAAGTTCAATTCC
CCCCCCCCACTATTTCCTTGCCAGTATGAAACAGATTCAGATCTATTAAAATTCGTTTTT
GTTTTCTTCTAAATTTATTTCTTTTTATTGCATTTGTGTGAGCGTGTGTCTGTCTTTATG
TCTTCTCACCCAGTGACTACAATGTCCCTAGAAGCCAGAAGAAGGCATTCTCCTGGGACT
GGAATTACAGATGATTGTGAGATGCTAGGTGGCTTCTGAGGATCAAATGGAGGTCCTCTG
AAAAAGCAGCAAGTGCTTTTAACCGCAGAGTCAGTCTCTAAAAAGGCATTTTTAATAATG
ACTTTAAGCATAGGGTTAGGTAAAGAAAAAAGAAGAGCGGAAGACACAGCCAGGAGCATG
AGCATGGACCGTCCTAAGACACAGTAACTGCTTTATCTGTCACATGTAGTCCAAGGTTCA
GAGCAGAGCACCACAATACAACAAATACAGCACCCCAATATGCGGTACTGGGATTGACCC
CAGGACTTCATGCACACTAGACAAGTACTGAATGGTTGAAGCCATATTCCCCAGCTCCAG
TTTGCAGCCTACAGCTTACCTGGGATGTTTAGACGAATCCCATAGTTTTGTTTTGCTAGA
GATGGAAGTCAGGACCCCATGCATGCTAAGCACATGTTCTGTCTGAGTGACCCTGCCTCC
TGTGTGGTCAGGACCGTGTTCAGCCCACACACTTTATAGCTGCTTGTTTTGTCCCATGGT
CCCCCTACCCAACTGGCTGCCCCACTCCCTGCTCCACAGCACGTTGATTTGAACTTTTGT
GTTCATCTCTTTGTGACATTTTTTTTTCCCTCCATGGCCTTACAGCTGTGCCTCCTGCAG
TCTGTCTCAGTGAGTATCTTGGGGTTTCATTCAGCTTCCTCCCATTTGCTTTGGCCTGGT
GACCCCCACCCCGTGTGCTACCTTTCTTGCTTTGTTTCTGCTTGATGGGTTTTATGGGAC
CCCGGACATCCTGAGTTTTGCCTCAGCAAGTGCCCAATATCTTCACATTTCTATAAATAT
TTTTGAGCTTTGTAGTTGATAGACTGCATGCCCAACACACACGAAGCCTGGGTTTGATCT
CTAGCAGTGTAGAAACTGAGTAGGCAGGCTGTAACCCTATCTCAAAACACACACACACAG
AGGCAGGGAGGAGGGGGGCGCAGAGCGGGGGAGTTGGATCTTTCAGGTCTTGTTTTTATG
ATTTCTCACAGGCAGGTCTAGAAGAATGTTCAGCTCAAGGCCAAAGGTCCTCAAGACTTG
GGCAAGGTTTCCCAGACCCAAGACCTGTGAGCCTGCAGCCCTCTGCCCTGGCTGGTGGGA
ACAGCCACCATTCCTGGGCATGGGAATCTGCAGCACACAGAGGTCTGTTTCCCAGGCTTG
TGTTGGCCCCAACCATGCTTGCTGGGCCCCAGGTTCTCCCACTGTGCAGCACTGCCCTGC
CCCCTCGGAGTCTGTTTCTTGAACTACAGTTACCTCAGTTCCTCAGACCCTCAGCTCAGC
TCTTTCACTCGAGTATCTTGGGGCTCCACCTTGTTCCCTTCCTGCCTGAGGCCTGGGAAT
TCTCTCAGGGAAGAGAGCTGGGCAGTGAGAGGCCCCCTAGACGTTTCCGTTGCGCAGGGG
TCATTGTCTTTGCCAGCTGATGTGCGGCGCCCTAGACACCGTTGTTCCATGGCTTTGTGT
CTGTTTTGTTTTGTTCTGTTCTGTTGTTGGCTGCTGCAGGCAGGCGGGTAAATCCGGTCT
CTATTACTCCATTTTAGCCAGGAGTGGAAATATGCCTTTTCATTTTGGTAGACAATGTTT
TGATATACAGAAAATGTAAAGTTTCCCAGCATGTGGGCAGTGGAGGCAGGAGATTAGAAG
TTCAGAATCATGTTGAGCAACACAGTGAGTTTAAGGCCAGCCTGGGCTACACAGTGAGTT
CAAGGCCAGCCTGGAATACATGAGACCCTATTTCAAAAACATAAATTAACTTTCAAGAGG
AGGAATCTACTAACCTATTTATCTTCCACAATTCTGTTTGCCGGTGTTGTTTTGTTCTGT
TTTTTTAAGCTGGAAAAATGTTTCTCAGCATGAAAACAGATAAAAACAGATTTTTTTCCC
CTGTACTTCCGAATTATCAATTTAATTTTAAATGCTATTTTATTTATTCTTTGAACATTT
CATATGTGCATCCAATGTCTCTCGACCACACCCACCCTGATTTTATTCTTAACAATTTTC
TTCTGCTGAACTTTCTAACTCCCTCCCTGCCCTAGGAATGGAATGGGAACAAAAATCCCA
GTCTCCCTTTTTCCTTCCCAGTTCATATTTTATTTTCTCATCCTTTTCTGTTAAACATAC
CCCCTTCTCCACGGGGCTGTGCACCCCTGCAAATTCTCTTGTGTTCACTGTTTAATGCTG
ATAAACACTGTGCGAAAGGGATGAATGCTACAGTCAGGAGAGCAGAGGGCACAGAAGGCA
TGGCCAGCGTGTCCCTGCTGAGCTTGTCACTTGGTAGCCGGGTGGTCTGGGGGCTCTGTG
GAGACTGGCTTGAACATCTTTGTGCTGTTCTTGGGCCCCAAATGATGGTAGGGTCCACTT
CCTTGGCTACGAGGGTCACAGGAGACAAAAACCAAGGATGCTTTGTGCAGTCTCAGTAGG
TAGGGAACATACCTTATGAAACTGGACTCTGCTTCCTTCGCTACAGCTTCCTGTTTTTGT
CGGTATTGAATTTTAGAATTGTCACTCCACCGAAGGCTGTCTTACCCCTGGCTTTTATCC
TCAAGAACCAACCCCCTATTACAATGTTGGTTGATTCTAAACACTGGAGCCCCAACCTGT
CATCCCAGCAGGTTAGTTCTGGCTAAATAATGAGTCCAAGGCCAGCTAAGACTGCAGGAG
ACCCTGTCCCAACAAAGAGGCAATCAAATAGAAAATATTTTTGTTTAAAAAACTCTGGTA
AACTATACAGTATGCACTAATTTGGGCGGTGGGGGGGGGGGGAGGTTTCTTAAGAGTCAA
GCTTTGTGTGCAAAAAGCATAATCTCTTTTTCTGTTTTTATCTTTTCAAGTTTCATTTTA
ACATGTTTTAGTTGTTTGAAATTTTCTTTCTGGAGACCAGGACAGTTCTCAAGAGGATCA
TGTCTAAAGACTTTTATGTCTTTGATTGCGGCTGTTGTTTTTATGATATTTTTTTAATGG
AATTTTTTTCACTTTTCTGTATCTCCTGGCTGGTTGCTGGTGGAAAATAATAAAATATAT
TGATTTACAATACACATTTTGCATCTGACTGCTCCCTGAACCTCTCATTCATCCTGAGAA
CTCTTCCGCTGGCTCTCTGGGGGCCGCAAGAATGTGGTATTTTGGTCTCCTCCTTTCCAG
AAGTTATACATCTTATTTCCGTTGAACATCTTTTCGCATTGTCTTGGGTTTTCAGACCCC
GGTAAAGCAGTAATGGCAAAAGCAGGCATCCGTGCGTGGTTCCTGCCTGAGCTGGGGGCT
CGGGGCTTCGCTGGCTGGACAGACAAAGATAGGGCTTATTTATAGCTTTCCCTGGTTACT
GCAGTGTTTGTTCTGTTTTGCTTGTGAATGTAAAGATAGGCTTTTTGCGATGTCCTTCCC
TCCATAGAAATTAGAGTTTTTGCGATGTCCTTCCCTCCATAAAAATTAGAATTTTTATGA
TGTCCTTCCCTCCATAAAAATTAGAGTTTTTATGATGTCCTTCCCTCTATAGAAAGTTAG
CTATTGAACTGTTTAATTGTTGAGATGTACAGAAGGCATAATTAAAGCAGGAAAAACCTC
CACCCGCCTGTCCAGTGCTGGCGCAAGGCAAGGAACGTGAGGAATGCACCCTTAGGCTCT
GTGTGGCCCCTTGGCCCTCACGTCCCCTCCTCTGCCGGGCTCCAGGGACCCTTCATCTGA
ATTCCACCGTGTTCTGCAAGTCTCAGCACATAGGATAAGTTTTTTAGTTTAGTTTAGGTT
TGGGCTTCTCTTTCTTTCTTTCTTTCTTTCTTTTTCTTTCTTTCTTTTTTTTTTTTTTTT
CTTTTAGCTTCTGGGGCTCAACCCCAGGCCTTGAGCATATGAAGCAAGCTCTTTACCACT
GACACACATGCAGCCCAACCTATCCCTTAAATATAAAATAGTTTTAACTTGTATGGAGGT
GCCTTGCTGCTCTTCTTTTGCATGCTGCCCTCCTGCATCCAGTATGTACCTCCTGGCTTG
GCCTTCGTGTCTGAGAGCTGGGGTGCAGACGCTTTAGCGGAATGGAGTTCTTCATGACGA
ACACCACACTTGATCTGATCTTTGGCCCTTGGTGGGTGGGTGCTCAAATTCTTCTTTTTT
TTTTTTTATGCCTCTAACTTTTGGTTTTCTGAGACAGGGTCTTACTGTGTAGACCAGGCT
AGCTAGCTCAGAATGGTATCAAACCAGGAATGCTCTGGACTCTCTCTCCCCCCAATGGTA
CCGCACTCAGACTTCGGATTTGGTACATTTGCCACTTTTTTTTCCCCTTACACTATCTTG
GGTTTTCTGTGAATGATAAACAACTTATTTTGGCAAGATTCTCTGTCCTGCCACGCTTCA
GCCAGGCCCCTGCACTTCCCTCTGAGCCCATCCCTAGGCATTAACAAAGAATCCTGTTAG
TCAAGTCCGAAAGCTCCCCATCCTGACACCTGAGCACCCCCTGGCGTCTGGTCAGGGTGC
TCCTCATCCCAGGCACCTTCCTTTGTCTTTTCTGTCAGGATTCACCTTGCTCCAAGGCTT
TGAGTCCCCAGCCCACACCCCATGGGTCTAACTAAGCCTGTCTCTACCCACTGTGTGGAT
CCCAAAGAGTCCCTGCGGCTACCACTTTGGTAATTTCTCTTTACCTACAGACTGGAACAC
AGGGCCAGTAACTAGCCCTAAGTCCCTTGAATGTCTTTCGATGGGGGCTTTATTTTTATA
TTTGCTCCAGAGCTGCCCTGTGTGCCCTTTGTTGGATTCACTCTTGTCATCTTTTTGAAG
CATTCTCAATTTGGAGGCTGACAAGATGGCTCAGTGGACAAAAATGCTTGCCATGCAAAC
CAAACAACCCAAGATTTCCAAATCTCATGGAAGAAGAAAACCAATTCCCAAAAGGTGTTC
CCTGGCCTCTCCATGCATAGTGTGACAGGCTCACATGTACACACCACATGCACAAATAAT
AATCACTTAATTTTTAAGAAATAAAAATTTCCAATTTTTTCCGGGGAGGGGGGTATTTTT
CTTTGGGGAGGAAAAGAGATAAAGTCTCACTGTGCAGTCCAATCTGACCCCATGATCCTC
CTGCCTCAGCCTCCTTAGTTGCCGGGATTCTCAGACCACCACAGCTGTTTCTGGACAGCA
TCTTTAAGCCATCCGGTCTCAGCTCTGCCCTAATCCTAAGGAGACCTCACTGCTCCATCT
TGCTCACTTCTGACAGTTCAGAACCCTTGCTTCAGCTGTTCAGAATGATAACAGAGGTTT
TTTTTTTTTTTTTTCTTTGCCTGCAAATCCCTCTTCAAAACATTCCTTTATCTTTTCTCA
AGCTGAGGAGGACATCTGGTCTGTTTGAAGTACAAGATGACGTTCGTGCTCTTTTGCCTT
AATATTTTTATTGTTTGCCTGTTTTTTTGAGACAAAGTCTCACGTAGTCCAGGCTGATCT
CATACTGATTAGCTGAAGATAACCTTAGAGTTCTGATCCTCCTGCCTCTACCCCTCAAGT
GGTGGGAACGGAACCCCGGGCTTGTATGTGCTGGCCAAGCATTCTACCGACTTAGCCACA
GACCAGCTTTGCTTTATAGGTTTTAGTCTTTGAGACAGACTCTTACTCTGTAGCCCAAGC
TGGACCGGAACTCACTATGTGTGTAGCCTAGACTTGTCTTGAACTCACAAAACCTTCCTG
TTTCAGCCTCCTAAGGGTGGGACAGCGAATGCTTAGCTTTTACCTTTTTTTTTGTTTGCT
TGCTTTGGTATTTTTGAGACGTGGTCTCTCTCTAGAGCCCAGATGGGCTGCAAATTCTCA
GCAATCCTACCTCAGTCTCCCAAACCCTGGGATTAAAGCTAAGTATCACCATGCTGGGCT
CTTGCTTGGTTCTTCATCTTAAAAGAAACACTGCAGCCATCCACTTCCCAGGGTTAAGCT
TCTCTATAGGTTTGAAGAAGGTGGTCTCTCCTTGACATTCCTACTGGAATCATTATGTGT
TTGTTATTTTTGGTGTTGTTGTTGTGAGACAGGGTTTCATCGTATAGCCCTGACTAGCCT
GGAACTGTATATGTACACCAGGCTGGCTTCAGAGATTGAACTGCCTCTGCCTCCCAAGTT
CTGGGATTAAAGGCAAGCATCACTATGCTCAGCTTCCAGAATCATCATTGTGTTCTGTGC
TACTTTTAAAAAACTCTTGACCTTTGCAGCTCTGGGGGTCTCATGCATGCTGAATATACG
CTCTACCACTGAGCTGTGTGCCAATCTTCAAAGTGTCCTTGTGGAATTTTCACCGTTTTT
ATGTCTTGTGAGCTCAAATCCCACCATTCTGGTTTCTGATGTGAAGCCATCA
> Igf2_Igf2_inverted~dEnh~dCTCFinICR
GGGAGGACAGAGAATAGCCCCAGCTGCTCTCAGACTATCCAAGTGACTCTTAGTGCTCAG
AAGAAGACAGGCATCCCACATGGGTAGGATGACGTACTGAAGGGATCCCATAAGCCCTGG
GCATGAGCCAGAACTCCACTTCTCAAAAATGACCAGTTGTGAGTTCTAAGCAAGGTGGCC
ATGAGGAAGACCTAGGGTTGGGGCCTCCTACCACTTCTCAGCCCCTCCTTCCAGCTAGAT
AGGTTCCTTGAACCTAACTGCTTGGTAGTCCCCTAGAAATATTCTCAGTTCTAAAGAAAA
GCCACAAAACAGCTAGATCTTTGGGAAATCTCAACAGAGTGCCTCTCTTTCACACTCTGA
GCCCAGTTGGGTGCCACCTGTCCGGCAGATGAGAGCTTAGGGGCCTAGGGTGATCCTGGT
TGCCACAAGGGCTGGCCAACCTGCCTGCCACCCAAGCCAAACCCATCTGTTCCTCAAAGC
TCCACCCAGAACCAGGGTGGCAAGTCTCTGAACTAGACATAGGCCTCCTTGCTGGTACTT
GTTGGCTGGGAAGCCTCCTCCAGCAGTGCTAAGAACCCTTCCTGGTCACCCCCTCTCTGT
GACAATACCACAGCCCCACCTAGAGAAATGTCACAAGGCCATAGCCAGCCATCCCCCTGA
AAAAGGAAGGCCAGAAATGAACATAATGGATGAGTGGATGGATAGACACTGGACCCAAAA
GAAGAAAGAAGGAGGAGCCTGGGGTCATTCTATGGAACTCCCCAGGGTCTTGGGTAGGGT
AGCAGATAGGGTACCCTACTGTTCAAGTGCCACAAACTTTCTGGAGGGCATATGAGTCAC
GGGTAAAGGGAACAAAAATCTTTGGGTCCTTGGGCCTTGTGGGGCGAGTCAAGCTTTTCA
GGAAATGTGGTGGACTAGTGCTATGGGGTTCTAGAAACAGAAATATGGTCCAGATATCCA
GATTCCTATCTATGGCTTCACTCCTGCAGCCTTTGACTCCGACCTCAAGGGAGAGGCAGG
TTGCCCCAGAACCAACCTGTGCAGGCTGAGGCACATGCCCCATGCCTTCCTGAGGCATTC
TGAAACTCTAGTTTAGAGCTCTACTTCCTACTGGCCTTGAGGAGAGGAAGCAGAATACTA
GAGATGGACATGTGCTGTCTCTCAATCCCTCCAAGAGTGGACAAGAAGAAGCCACTCAAA
CTGAACCAGTGCCCAGGGAGCAGAGGTCAAACCGGATTCAGTCTTTGATCAGCATCACCC
TGGGTGCTAACCCCAGACATCCCAGCAGAGGACTTCAGATGTTCCTTTAAGCCCTAGGTC
ACCCCATGTAGGTCAGTCCTTGACCTGGCTCAGGCACTCCTGCTGACCTTGCTGAGGCCC
TTCAGCGCAGCCCTGCAGCACAGGAGCTCCCCTTGTCCATGGGGTCTGCAGTGATAACCA
TGTTTACCCAGCTAGCTGTGTTGTTGCTTTGGTATTTGAGATTTAGCTGTGTCTTATGGG
GACCTCATTGCCTCTGCCTACCATCTGGAAGGCCAGGGTATTACTAAGGATAGCCAATAT
ACCTCTTGCCTGGATTGATGAAGCAGTTCAGCTCCATATATATGGGATGGAGAGACTCAT
ACTAATACTACACATGGGGAGATTGAGGCCTGGAGCCAGGGAAGCCACTCTTCTGCTATG
CTCAGTGCTATGCTACTCACAGTATAGATTACCCAACACCTAATATGGTCTTCCAATGTA
GCTGCCTAGAGGTTGGCTCCCCTAGATTACATTGTCTCCGGGTCCAAATGAGCTGACACC
TCAGCCTAGCCCCAGGGACCTTATTTGCTTTCTTACATTATCAATAAATATTTACTGTAC
TCATGTTCTCTCAGGCTGAACAGGCCCTGAGTGATATGAGAGGTAGGGTCAGGGATGCTG
AGGTCCATTTTTTACCCTTTGAGATCCTTATACCCAGCAAGGTTCTGAACCAAGGAGTAG
GAACCAGATAGCTCTTAAGTCAACCCACCCAGAAAAGTTGTCACTAGGCAGCCTCAAGCA
CTAGTTGGTGGCTTTCTAGCCTAGATGTGAATGATGGAGACCCCTGAGGAGCCTTCCCAC
AAACTCAGATTGGGTGTCCCTCCGTGCAGATAACTACTGTTTTGGAGTAGACATTTGAAA
TCTAGATACCATAGCCAGAAATGGTTAGTCATGGAAGCGTCCAGCAGAGGTCACCAAAAC
CTTGCTTTTGAAGTACTACAACAAGTCTGAAGGGCTGGCTTATCATAGTAGATCCTTCTA
GAGGCTGCATAGTGTCTCCCTTTGCTCCTCTGCAGTCACAGGAACAAAGAAGCTTCCCAA
GACGCTGACTGCTCTAAATTGTGGAGAGTATGAGGTTTGGGAAGGAAAGACTGGATGTGC
ACCTTTGGGGTTTAGGTTTCCTAGATTCCCATGGAGGAGGAACAAATAAATATCCAGGTG
TCTGCACCATTCCTAGAATGTCTCAGGTTAGAGTCATCTTCTACCTGTCTAGAATTACAG
CTGCCTAGAGGAGAGTGTAGGAGGTAATCCATGCAACACCTCACACGATGGCTAAGCAAA
CAGGCCAGGGGAGCAGACTGTCTATTTCCAGCTGGGACCTTTGTGGTTCCCAGAGCCCTA
GTGGACACAGAGACTGGGAGCCAGAAGATCCAGTAATCCCTTCCTTTGCTTGGAGTGTTC
TTAGGCACACAGGCTGGAAGACAAAACTCTAGTTTTCACATGAAGTAGGGGCTACAGGGA
CCCCAGGGTGCAGGATGCTTCACGCAGAGTCCATCTGGGACAAGGTCAGCTCTTTCCCAT
GTCTACCTTCCGCTCAGCGCTGAGAAGGGAAGGTCATTTTTGAAAAGAATGTTGGGGGTG
GTGTGGCCAGGGGTAGTCGAGCTGAAGAACAGTCTGGATGCCGTGTCTCTTTTCTCTTCC
CCCCTCCAACTATTGTTTCTGGCTGGGCCACAGAACAGCAAGGCGGATTCCTTCGAAAGT
GAAGCTGTGGAGGTGGCCCTGTGTGGTCCAGCCGTGCTGTGCTGGCGCCAAGTTACCCAG
TGGCTTTGAGCCAGCCCCCTTGGAGTCACTGGCTCACTGCCTGGCTCCCAGGTATCCTGT
CTCCCACCACCACCTTGGTACAAACACCTCACCTATAACACCCTTCTGCTGCAGGTAGTC
AGAATCCCGTGCCTGATCTGCAGACCCCTGCGTCAGACCCTTGAATCTGGGCCTAGGCTG
GGCCTAGGATTGCCAGCATGCCTCTCTCTCCAAGAAGGGCCTAGGCCTGGGATCCTCAGA
CTGAAAGTTGTCATGGTGATGCATCACCCACTCAGTGCTTCATCCATATGCTCAAAGTGA
GTAGATCCAGTTATCTGACCTCTGGGCTAAGGTCACCGACTCTGGTTGGCTGTGCCAGCC
AAGTCCCAAAGGCCATGTATGGCTCTCACCTGTAGACTAATGATGGATTCTTTACCAATT
TGCCAACAACAGACGTATGTCTTAAAGCTGCCCAACCTAGAGGTCCACAGACTCTCATGT
TTCCATGAGGCCTCATCCCTTGCAGTCCTGCGAAGCCTTTAGAATCCTGCTGCTAGTGAT
GAGCCACATTCCACCAGGACCTCCCTCTGGCTTTCCCAGTCCATCTGTGTTTGTGGACAA
CAGAGCAGAGTCCCTCAGCCCTGCCAGCTTGCGGCTGTTCATGCTGAGGCCCTGGCACTC
CCCCTCTGCTCTTCAAAGGCTACCCTGGCTTAGAACTGAGTCCTGCTCCAGCTGGGTCTC
CTCTCTCCTGTCCAATCCCTAAGACCCATGGTGACCTCGACTATGGATGACCTGGAAGAC
TCCTCCTAATTTCTATAGGCCCAGATCCTGAGCATGGGTCAGCAACACCTGGTGACCCAG
CAGCAGACAGAATGAGCTGATGACCAGAGGTAAAATGAGGCACCCACATCTGTGCCCTGG
CAAATGCTACCTGAGGATGAAGAACAGTATCAGTTGGCAGGACTAGGGAACTAGTAAAAG
GTGAAGTGCTCCAACCTGGACCCAAATATTGAAAAGGAGATGGGAAGGGCTGGCTGAGTG
GGAGAAAAGCTGACAGAGAACTAGTAAAGGAAGGATCCCCATATCCCAGCTCTAGCTACA
CAGTCAGACCTTAAAAGTGAGGAAGAAATGAGTGGAGTAGCTTCCTGAAGCAGTGTCTGT
ATTCTATAGTTTGTAGCCTGAGGCAAGTCCATATGGCTTCCTCATATGGCCAGGCACTGC
TATGAGCCTTGATTGGACTAATACTGAGTACTTCGGGGCTGGTGAGATAGCTCAGTGGGT
AAGAACACCCGACTGTTCTTCTGAAGGTCCAGAGTTCAAATCCCAGCAACCACATGGTGG
CTCACAACCATCTGTAACAAGATCTGATGCCCTCTTCTGGAGTGTGTGAAGACAGCTACA
GTGTACTTACATATAATAAATAAATAAATCTTTAAAAAAAATAAATAAATAAATTGCCAA
AAGCCAGGTCAAAAAAAAAAAAAATACTGAGTACTTCTCTAAGGCCTGGCATGTGAACTG
GCCATGGCATAAGCAAGGGGTAGCTATAGCTACAAATTGTACAAATAGTGTGTATTGAGG
GTATAAGAAGTACCCTCAGCCTCCTTCAGTCAGTGGACCTAAAGAATGAAAGCTAGTGGA
TCAAGTAGGTGGAGACTAATGTCTTGGATCTGAGAGTCTCTGGCTTTCATCTTCTGGAGA
TAGCCATTGCTCTCATGTGGGTATCATGGAGAAGAGGAAATGGGCACACTTCCTGTATAT
ACTCCTAATATAGCCATGGGTATATGAAAGACACCATATCTTAAGGGACAGGATCCCCTA
GAGATGGAGGATTGAGGCATCCACTCATCTTGAAGTGAATTGGGGAGAAACAATTTAGTC
AAGAGTAAGCTCTTGGGAGAGACCAGCTGCACCATGTTGCAGACAAGGAATCCTCTGATC
CTGAGGTTCACTGTGTATGTTGGGCCAAGAAGGTCTTTGCAGTTCTTTAAAGTCCTAGAT
CAGTACTCAAGGCATACCTAACCAGAGTTCCACCCCAAATCCCAGAGTCCCCTCTGGAGT
AAAGTTTTGTTTGAACAGGTAGAAGTGCCTTTATGGACAGGTGCCTCACAACTATAGGTT
CTGGACTGTTCCAAATTCATTTCTATGTGGTTCCAGAAATAATCTGTGGAGTCAGAAGGG
AAAATGGAGGTCTGGGGTAGACTGATTGCCCAATGTAATGAGCAGAATAGGTATTTGAAC
CTAGGCAGTCATTGGCCCCTCCCTGTACACACTCTCTTCCAATGTGATGCCCAGTGGGTA
GAAATATATAGAATGGACCTCTTATCTCCAAACAGGAGGTTTCCTGGGTTTTCAGATGTG
GAGTTGTAGCTTTTGAGAAGGTTGACTCAGCCTTGCCAGTCAGCCAAGGGGAAGAAATCA
GTGTGCATGGGTTAGGGACAAATGTGAGGTAGGATAAGAAGATTTGTTGTTGTTGTTGTT
GTTGTTGTTGTTGTTGTTGTTGTTGTTGTTGTTGTTTTCCTGTGCTATGGATTGAGCACA
TGCTTGCAAGATTCTCTACCACTGAACTACGTCTCCAGCCCTAACACCTTCCTTCCTCTT
CTTTCCATTCTCAAGGCTTGGTAAAGCACCTTATAGTTAGGATTGTTGGGAAAGAGGCAT
GTTCTGAAGAGTCAGTGCAATCTCTTAAATGACCACCAGATGTCAAGCTCGAGCCGGATT
TGCAAATTCCCTTTTCAGGTGCAGAATGGTGGAGAAGCCAATGAGGATTAAGAACAGTGT
TTAATCCACCCTTGTACATCCCACCGATATGCAAAGGAAAGAATGCCTGATAGGACAAGG
GAGGGGGATCCTCAGTCCCAAGTACAAGGCTACAGAAATCACTTATACCATGATGCTATA
GAAGGCCTTCTCTCTGTAGGGGAGAGAATTACAGCTTTGCCTCTTACCACTTCCCTTCCC
TGAGTACCCCCAGATCCCTGCAGTGATAACTTTAGATTGTGGATTGTAATTAAAGATATA
TCTATCAGATTCAGCATGAGGTCACTTTAGCAGTCCAGGAAGAAAAACTGGGTGCTGTGG
ATTTCTAGAGGTACTTCAGCTTTGTTTTCCATAAATGAGAGTCCAGGCAGATCCCCTGAA
TTAGATGACTCTCCACCCAAGCCTCAAGAGAGTAGTTTCATTTTATTGTTTTTTCTGTGC
TGTGTCTTCATAGTTACACCTCAATATTTGTTCTTTTCTTTAATGGTCCCTTCCTCCTGT
GTCCCCTAGACTGTGTCCATGGAACATGAAATAAAATTTTGAAGGGCTATGCCCTTCAAA
CTCTAACTCACTGATACTTTGTGCCCCATTCTTGCCTCAGTGGCACTATGGTTTAGTTAC
TCCTCCATGGGCACTTGTTGCCTGCATTCTTCCCTTCCTTAAACAATCAGTGTTTAAAAT
AAAATACAATAAAATAAAATAAAATAAATAGCTCTGGGCCTATTATGAGGGGAATTCAAG
GGAATAGAGCTTGGATACATTTAAGAAAAATAAAGTTTTTCTTCTCTGGCTGTGACCTCT
AGGATATAGCCATTATTTCTTTATAGCCCCTTATCCTTCTACCAGCTCAGAGGAAGCGCC
TCTCTTGGAGCTTTCATGGAATCTCTTCACAGGTTTGGAGAAATCCTTCACTTTCTTCAT
GTCAACCTCTGGCTTAGTAAATCACAGCCAAACATTCTCAGAGAGCCTTAGTGGTAGCAG
TTTGCAATGTCAAGCATGTTGCTGTGGACAATAGAGGGCAGCACTTGTCACATACTTCTA
GTCTCAGGGCCTAGAGTAGGTCTAGAATCTTCACAAGAAAAAGACTGCCTCACTCTGATA
AGCATGAAATGCCCTCTGTTATAAATCTCATATATGATTTGGGGTCATCCACAAGCATAG
TGAGAAATCCCACTTGCCCTTCTCCCATGGAATAGGATATCTGTATCATACCTCCATCAA
GTATAGATTACCATAAAGTTTATCTTCCCCTACAGAAAGTCTCATTCTCCCTAAACATGC
CTATCTCAACCACTAAGTAAGTGACTTCAGGTGGAACTTGGACAACAAATGGAGAGGGAA
TAATTAAGTCTTAGCTTGGGCTTATAAGCTGAGTAAAATAAAAAAGATTAGCTGGAATGC
AAAAGTGCAAAGGGTAGAGACTAGTGGGTTTTTGTGGAGTGCTTTTTTTTTTCTTTCTTT
CTTTCTTTCTTTCTTTCTTTTTTTTTTTTTTTTTTTTTTTTTTTTTTTTTTTTCTTGTCT
TTACTCTCTGTTTTCCCTCAAAGCCAGGAACAAAGGTCTCAGAGTTTAAATGTGACTTCA
GGCAATACTTGTTATCTGAGCCCCATCTCAGCAGCTGTCCTTTAAGAAGGACATTTGAGT
CCGTTCCTTAAACAGCGTTTGAGTACGTGCCTTAAACAGCACTGCAACTCGGCTAAAAAG
GGGTGAGAACCCACCCAAATAACATCCCCAAAAGGGTGAACAAGTGTCACTATACATGCC
ATCTGCACCAGTATGCTTAGTGTTTGGCACCACTCATAAAGGGCAGGGGGCCAGGTCAGA
TGACTGATGACAGAGAAGAATTCTAAATTGAGTGTCCATGAAACATGAGGCGACAAGATG
GCGCTGTGCCACAAGGATACACCACACCCGGAAGACCTTAGAAAGTAATTTTAATATTTA
TTTTAAATCCGGACCCTAATTTGCATAAGCCACGCCCCTTTTTACCTGTGCCACGCCCAC
AGACATTCCAGGGTGTCAGGTGACTGCCAGGTGTCAATCCAGTGAAGCCCCACCCACTCT
CCACCCCTGCACATAGTCCCTACCCCCTAGCTAACAGGAAGTGCTTCTAGCTTAATTCAA
ACCTGCATAGACGCCTTCCTGTCTGTCAGGCAGGGGCCAAAGCCCCACCCTCTAATGCCC
CCATACCCTAGTGTGGGAAAGCGCCATAGCCAGCTGCCCCATAAGTCTTTGCAGTACTTT
ACTGGCATATCATTTCCCAAATTTGGAGGGGGCTGGAAGTGGGCGTGGAGGGGACGAGGT
GAGGGATAAAAGCGTGGTGTCATTCGAGCAGGTGCCTTACTCAGTGGTGGAGAGCAGAAG
CCACTTCTAGGGGCTCTGTTATCATGCACGCTCTAAAACTCCCTCTCACCGTCTCTTCAG
ACTCAGACTCAGCCCCTTCCAGCCCCGCCGCAACATCGTCGCCCCGGCTGGAGGGCCCGG
GCACCACAACCAGAGCACCCCCTGCTTTGGAGGGGGCTGCTAATATTGACCCAGCCAGCG
GATCATCGTCCGGGCAATTTCGGAAGAGAATCTTGGGCACCAGTGACTCCCCGGTCCTCT
TTATCCACCGTCCGGGAACTTCAGGAACTACGAAGCGACTAGAGTACAGGTAACTAATTG
ATTTCCCCTTGTTCATGCCTTTTGTGTATGAGTGAAGGTGCAGTTTAAATATTCTGGTGT
GGGTAGGTGGCTGGGGACTTGGGAGAGTTAGGGTCCTTCAGTTAGTCTCTGAAGAGGGGG
AAGGTTGCCGCTAAACCGGACGGTCTTAAGAGTGACTTCAACTTCTGAGGGGACAAAAGG
ACAACTGGGACTGGGACTTAAAGGGCTGCACAAAGCTACAAGGAAAGTATGGTTTCGTTC
TCTAATCTACCATGCAAAGGGGAGAGGCAGCGCTCTTTCTCTTCCCAGCAGGAGTACACA
GCTGTTTTTGCAAATGTGAAATTTTTCTGTGTGAACATTTTCCCCCTGGTGTATGCTCCC
CCCGCTCCTCCCCCCCACCCCCACCCCACTCCCGGCTAAACTGTGCAGAGGGGCCAGAGA
TTCTAGAGCAGTGTGGGGGTGTGTATTATTATTATACATATATATTATGTAGATGTATGT
ATATATATATATATATATATATAAAATTTTAAAAGCAAAGTTTCCCTGTTTTTATATCCT
GTACCTCCTAACTACCACCAGGATACTGGAGGGTAGATAGATAGGATGATGTGCCTTGCT
ATTCCCTAGCAGGGTTTAAGTACAAAAACTGCTTTTCTCCTGGCTGTGTCTGTCTTTAAC
TCCCCCTCCCCCCCCCCCCTCCGTGTTCCCTGTGCACAGGCAGGAATTTGGAGCAGCAGC
CACAGCACTCCCAGTTGCACATTCATTTGTGCACAAAGCTTTTTTTCCCTGCAACTGGGA
TCCCAGACTCCTTAATCCACCGGTATAATGTTTATGGGGAGAAGCCCTGCCACCCCTTCC
AGAAGTTGCCTTCCTAAGGCAGATCCATGTGCCCTTTGTTTTTTGTTCCCATCCAAGGTA
GAAGTGTGAGGAGAGGAATGGGAGACATTCACATTTTTAGCTGTGACCCCTCAAAGAAAG
CCTTTTGTGTGCAGCAGCAGTTTTACACCACCACCACCCCCGCCCCCAGCCAGGCAGGAG
CCAGATTGTCCTTCCCAAAGGAGGGTCTCCTGCCTCTCCCTGAACAGTTGTCAAACTTGG
CAAAGTGACTTCTCACCAACTGCTTCCTCCCTTCTACTGAGAAGGGGGTGGGGAGAGTAG
GCAGCTGAAGGGACAGGGTAGGGGGGAGTGCTCCAACCATGACAAGGTGACCCTTGGGCT
TCCCCATCCAGCAGCAAGGTGGGGGGAGGGGGCCAGACTCAGCTGGAGAAGATTTGTTTT
TGAGATAATCTCAAGGATTTTTGCTTCTCCTCCTCAGGGGACGAGTAATTAAAACAGAGC
TCACTGTGCAAGAGGAGGAGGAGGAAGAGGAGAACGACTACGACGACTGCAGGCCCCTAA
CCCAGGGTTCTGAGTCTCCTAAGGCTAAACTTCTCGTCCAGCCAGAGCTGCAGAAGCCTA
AGTCCAGGCCTGTGCCACCAAGGCCTGAGCCGAGGCCTGAGCCACCTAAGCCTGAGCCCA
GGCCTGAGCCACCTAAGCCTGAGCCGAGGCCTGAGCCACCAAAGCCTGAGCCGAGGCCTG
AGCCACCAAAGCCTGAGCCGAGGCCTGAGCCACCAAAGCCTGAGCCGAGGCCTGTGCCAC
CTAGGCCTGAGCCAAGGCCTGTACCACCTAGGCCTGAGCCGAGGCCTGTACCACCTAGGC
CTGAGCCGAGGCCTCTGCCACCGAGGCCTGAGCTGAGACCTCTGCTACTGAGGTCTGAGC
CGAGGCCCGTGCCACCAAGGCCTGAGCTGAGACCTCTGCTACTGAGGCCTGAGCCGAGGC
CCGTGCCACCGAGGCCCGAGCTGAGGCCTCTGCCACCAAGGCCCGAGCTGAGGCCTCTGC
CACCAAGGCCCGAGTCGAGGCCTCTGCCACCAAGGCCCGAGCCGAGGCCTCTGCCACCGA
GGCCTGAGCTGAAGCCTGAGCCTGAGCCTGAGCCCGAGCTGAAGCCTGAGCCGGAACCTG
AGAAGAAACAGGCTAGAGCATCCCGAGACTCCAGCCCCGTGCCCAAGTGCTGTGGCCTGT
GGCCCAGGAGATCCCCACGCTCCCAGAACTGAATGAAACCTCAGAAACCTCCCACCAGCC
CCAGTCTTTCCTCAGAGGTGAGTGTCCTTCAGGTATACAGCAGAACAGAGGTATCTCTAG
CACAGGAGCATCAGAGCTCCTGCAAATGCAAGACTCAGCCAAGGAACCAGCCAAGGCTAG
GAAGTCTAGTCAGTCACAGTATCTGGGATTCAGGTGCGCTCCAGGTGTCACTTCTTGGGA
ACAAGGGGTGTAAGCCAAGCAGACACGAGGCAGCAGTCTCTGTAATGCTTCCAGGAGTCC
AGGGGCAAAGGTAGCAAATGCTGGGGAAGGGGGGAGGTCAGACAGCTCCAGAGGGAAAGG
CAGGGTTCCAGATGAGGAAAGAATCTAAGGAAAGAAAAAAGAAAAACAAACTGTTAGCTA
AAAAGAATCTGGAGGCCAAGGAAAGCTGTGTGTGAGGGTTCCTGTTCCCCCTTCCCCTGA
CTATGCATTTACAGCTGTGGTGCTCCTGCACCAGTGGCTTGACCTCTCTGTGTCTATCCC
CATTTGTCAAAGTGTGTGACAGTCTCAGGCTTCCTGGCTGAACTGTGAACAGCAAATGAC
ATAACAACCAAAGAGACATTCTGAGAGCTGTGAAGGGCCTTAGGAGAGTGTGTGTCCTAA
TTCTATTGTGTTCTGAAGGCCATGGGTTTCCTGTGTGTGAATGGGGTGGGAAGCAGCTAG
AGAGGGCACGGGGCCAGAAGCACTGTGGACTCTGCCGAGGAAGCTCTGCTGTTTGGTGGC
CCTGCAGTTCACTGGTCAGGTACTGGGTAGGGACCAGGGAGGTAGAGGCTGTGTCTGGTG
GAATACTGGAGACTGGGGGGCAGCATGTAGGTCTGTGTCCTTGTGCCTAAGCCTCAAATG
GCACAGGCTTCCCAGCAGGTGAATTCCACCCCTCTTCCAGGATATCATGCTCATGCCAGA
AAGAAGCCAAGAATCTTCTTTCAAATGTTGGTTCAGACACTAAAACAATTACATAGTGGT
ATGGCTTCAGTCTATCCAGACCCAGGACACTGGCCTTCCCTGCTGACCCCTCTCCAGTGC
CCCCACAGCAACCCTTACTTACTTTTGGTGTGGGTTGTGTTGATCAGTTTGGTGCAATCC
TCATGTTGGTGGTTCAGGTAGTGACTTCTTCCCAGGCTTGCAGATTGGCATAGAGCATTG
CTTGGGTCTTCCTGGTGTGGAGTCCCTATGTGGTGTCCAAGACCGCAGCCCAGTTGAGTG
TGTCCTCTGTGGCAGGCATCCAGCACAGGCATGAGGAAGAGCATGCTGGGGACCCTCGGA
GAGAAGTAGGGTGTGTAAAAGTCTTGGCTTATTCCTGAGCAGTTAGCCCGGAGACTACAA
CAAGCTAGGAAAAGTCACACGGGGGGATAAGGAAGCCCCACTGCCTGGAGGGAGAGAGGG
GAGACAAGCAGAGGCCCTGGCTGAGGGTGCCAGCCAGGCTTAGTGGGTAAGTCTGAATCT
TAAAGGATATTTAGTTTCTTCAGAATTTGAGCTTTTAAGCCCAGAAAGGAGACCTAGGCT
GCCTCGGTGGTGGGGCAGAGCAGGGGAGGGCAAGGATTGGGATCAGCACAGGGCTAAAGT
CTAGTGGGCCAGGCCCTATCTAGAAGAAACAATAGACCCCATGCATGCAAGGTAGGCCCC
TTTCTACCTTGTAGGGGGGAGAGGGTAGGCAAAAATAAGGAAAAGGAGAGGGCCTTAGAG
AAAGAATCTGTCGCTGATCCTAGCTGGGGGTAGGCTGTGTGCTTTTGAGCCCTAGGTTGA
CCCGGAACTGTACCAGGCTCTTCCCTGCCCCTTGAGCCACACTTTGACTAAATAAGGTCA
GGTGAAGGCTCTGTGGGCAGCCACATAGAGGAAGAAGAACACATGCATACCCTGGCCCCC
ACCCTATCCCGCCTGCATGCCCTGGTGGCTCTTCAATGGACACCTTAAGGTGACCTCAGC
GTTTTCCTACCTGGCAAAGTCCAGGAGTTCATCTCCGGGGTGTGAGTCAGCGGCTTCTCC
AGAGACCTCTGGAGGGCAGAAAGCAGAGATTAGGCTCTGAAACAGGCCACAGGTTGTGAT
TGCTGCCCTCTCAGATGCCCCTTAGGAAAAGGAAGGCAGGACTCCAGAATCGGGACTCTG
TTCCCAGAACCTTGCTCATCTCTGGCCTGTGCCCCTTCTTGGGGAAAGGTAGAGAACCCC
TCTGCCGGCCCTTGCCATTTTTTTTTTCTCTAAAGGAGACCCTTAGCAGAGGGCTTGCAG
CCTAATCTGGCCTCACAAGGACTAGAGGTGTTCTCAAACACCTTTTTAATGCTCCTTACT
CCCAACAAATTTACAAGTCTCCCTGGAATGAGGAACATCACCATACCGGTCTTCCTAGCT
GGAAGCTTCCTCAAATCTATAGGCACAAACTCGGAGAGGCCAGAAAAGCCAGGGATAGAG
GCTGGTGGATGGGGGGAGGGGGGCAGCATGGGTGTGGGTGGGGGGAGACAGGCCAGATGT
TCTTGGAATGGGACACGGGGGTGATTGATGCAGACTGGAATTTGAAAGGGGAACATTCCC
CACGTGCTTCATGCTCCGGGTGGAAAATGGGTGGGGTGGGGGCTCTCTCAGTCCTGCCAA
GATAATATGGAGATGCCTCGCCCTGTCTAGGTCCCCACACCTGTCCACTGACTTTAACTC
CTGCCTCCCCAGAGCGTTAGGCTTTGAGAGTCCTCCCTGCATACCATCCTCTACGGGTGG
TTATAGAGGCAAGCCATGCTTACAGTCATGGCCCCAGGGTTTTCCTCATTCTCCTGCTCT
CCAGCTGCTCCCCTATCTAACACCCCACCCCCACCCCCCAGGTCCTGCTAGAATCATGGC
CCTTCACCTCCAGCATTGCTCAACTTTGAGGGGGTGGCCTTGTTCCCAGCAACAGTACGG
TGAGCCTGTGTATGGTGTGTGGGTTTAATATTTGCCTTTAAGGAGCTGGACTTTCCCCAG
CTAGGATTGGGAGGCTAGTGGCAGAAATTTTCTGAGAAAACGAAATGAGGGTTCTAGCAT
CCGGCAACGGTCACCACTGTATCATTCTGCTATGCTCTTTCCCCCCACTTTCTCCTCTGC
TCCCCCATTTTTTACCCACTTTCCACAGTGCCCAAACAAAACTATTTCCTACATTGTTCA
TCGTTAGGGAGCGGACACGGCCGGATAGGCGTGTGTTAGCACAGGGGCGGTCAAGGGTAG
CCACTGGGGGTGCCCCGGGCCCCAAAACTGAGCTAGGGACGAGTCTGCCCCCGGCGGCTG
CCTGGCCCCGACTTCGCCTAGGCTCGCGGCGTCTGAGCGCGTGGGGCGCAGGGGCGGCGG
GGAGCCGAGCGGGGCGCCGGAACCTAAGGAGCCTCGGGGAGCAGCGCGCTGCTCCCCGAC
GTTCCGCCTCCCTCTCCGACGCCCGTCCCGCTCGGCCTCTGCTACCCAAACCCTCTCGTT
GGCTAGAAGGCGAAAGAACGAAAAATGAAGCTGGCTCGGGCGCGCGCTCTGTGGCGTCCG
TGCTCCCAATCTGCGTCGCCTGTGCCCCTTTCCCGCGTCTGGGTTCCCCCGTGAGGGCGC
CCCTGCTCCGTGTGAGTTCCTTGGCACCGCGGATCCTGGCGCCCTGTCCTTCCCGGCCCG
GGAGCTCACTTTCTCAAATTCAGCTCTAGTTCTCTGTGGTCCCCCTACAACCCGAGGAAC
TTACCGGCTTCTCTGAACCTCAGGACTTAGTTTGACTGAGATCCTTGAAATTTAAGCATT
GCTTTGGGGGGTGGGGGTGGGGGCTCCAAAATCGGTCAGCATTTGTTCTGTTCACAGGGA
AAAGGTTTTGTTGTTGTTGTTGTTTGGTTTTTATTTTGTTTTGTTTTGTTTTGTTTTTGA
TACTTGCTTTCCAAATATTTTAAAGGGTGGGAATTCTGCCTCTGCTGACTCCTCACAATT
AGAATATTTTGGCTTGGGCCCCCAAGTTTGCTTCTGGCTCCTAACCATTTTAAATGCAAG
CTCCTATATATAGATATAAAACCACCATTCTCAGTTCCCTAAAATTTAAAGTAAGCCTGG
GTCCTTAGTCCTTTTGACAAAATTTCCTTACTTGGGAGAGCGGACATTTTGACAGCATTT
AGGCACTGTCTCCAGGGGATGAGGTAGCGGGGTGTTTTCCCCATGTTCCTATCATTTTAT
ATCTGCAGTAATGTTCCTGCTGACTCTCTTCCCCCGCCACCCGTCCTCTGGTTTTATTAA
CGTGGAACACTAGATTCTGTAGTCTATTGCCCTAACTCCAAATTTTACAAGTTGAATCCC
ACCCAGACAGCTTTAACAATTTTCCTGGCACCTTCAAAGTCCCAACCTTTTTTTCTATGT
CCTCCCCTAAATGTAGACACCTCAAATAGCCCTCACTCTCATTTCTCGGATTCCAGAAAA
TGGAAAGAGTACATTCACCAATCACATCTAAAATTCACTTAACAAGACCCCCCCCCAAAA
AATTCCACGAATACACACTGGTCACAAGGCTTTGGGGCTCCCTAGAGCTCCTGCAAGCAT
TCTGGCCATGGTTAGGGTTCTTTAAAATATAAAATATAAACTCTCTCACTAAAGCCCCCA
AAGCAGGCTGAGCAATGATGTAAGGCATGAACTTCTATGTGGCAGAGGGCTTTCCATGCT
ATCCCAAGTCTTATATGACTGTTCCATGTCTTTCTGGGTCACAGATGGCACAAAATTAAC
TCTTGGCCAAGTCCTTTTTCTTTATATTAGAATGTTGAATGTCTCCAATCCTTGAACACT
GATCATTTTTTTCTGCATCAAATCTGGGTCCCTTTAACTTAACAATTTGGAAAAAAAAAT
TTTTTTTAACTCAGACACCAATTGCAAAATCCAGTACCATCCTGTATCCTTTTCATCCCC
CGTGTTGGCTCATGCCTGGTGTCCTCAAACATTAGGCAATATTTTCCAGGCCCCCCAAAA
CACACTTAGTGTTAGCCTTGGGTCACAAAAAGGTTCTGATTTCTCCCACTGCAATACCAG
CTATACACCCACTCAGCCCCCCTACATTTCAAACACACCCCCCCCACACACACACACACA
CTATCTTGCACAATCTCTGCAGATTGCAAATTTGGGGGATTGGTTCTCAGGCCCCATAAT
TTAGGAACCCATAATCTCTATTCCTTGTAATGTAGAGACTGGCCCTGAAGGACCAGGAAA
CTTTAGATTCAGAAATTATCTTCCTGGGCCCCCCCAAATTCAGGTACTCCAAAACAAATT
GAGATTTTTTTCTTCCAAAGAGTTCGGTTTTTATTAAACTTTAATGAACTTTGTTGAATT
TATGACTTCTACTGGAGTCTCCCTATATTTGGATAATGTTTTATGGTCCCCAAAGCACAC
TGAAAAAAAAAGTCCCAGATCCCCCAATTCCTAGGTTTTAAAGGTCTGTGTCTTACAAAT
TTCCTAGCTACTAATTCTATTCCCTGCAATTTAGATTTCATCATCCATTGGGTAATTTTT
ATTGATCCACAAAACAGGGAGTATGTTTCTCCAAGAACAAACATTGTCCAAGAAAACATA
CAAACTCCCCCTTGTTCAACAAAAAGATCAATAGGAATCTGTTTAGGAAATTAAAATATT
AAAAGACATTGATTTTTTCTGGCTTTCTCAAATGGACTTCTTGCATTTCTAATTCCACCA
CATTTAGACAGCATTTCCTCATTCTCTAGAGGACTTCTCTGAAGCCACAGAAATTAGAGG
TGATTTTTCCCGGGTGTTGTAGGGCCCACTGGCTTCAGGGTGAACCCTAGTCTCCACTCC
CACCCCTCAAAAGAACTGACCTGAATTCCCTAAAATCCATCTGTTGTTTTTCATCTCCCA
TTTTTAAGCAATTAAAATTAAGCTCCCCTAAATTTCATGTTGGGAATTTTCTTAAACCCA
ACAGCAACAACAAACCACCTAACTTCTACAAATTAGTCTAGGATTTTGTGGGTTCCCCAA
GCTTTCTAACCAAGATATTGGGTTCCCCTCGTTAGGCCTGGATCAAGATGCCCCCCATTT
TTGCATAGAATAATTTTCCTCATTCCCCAACTTGGATTCTAATTTTTCTGGAATCTCAAA
TTTAGTCATTCGCCACAGTTTTCCCATTTATGGAGTCGCCTTCGAGTCCCCCTACTTTGG
GCCGCTCATTCCCAGGACCGCAAATCAGACAAGGGTCTGACTTGGGATCCCCGAAATTTG
ATCATTGTTTCCGCTGGCCACTTTCGGCAGCTTCCCGTCCTGCGCATAACAGTGGTATCG
GCCTCGTCACTTCTCCTACGGTGTCCCAGCGGCAGCACAGATTTTGGAAAAGTGTGTGTG
CCCCAAACACGCACTGGACACTGCGCGGCGGCCAGGACGTGGGCAGTGTTGCTCCCGTGT
CCAGGAAAACGACTGGGCATTGCCCCCAGTTTCCCCCAAATTTGGGCATTGTCCCCGGGT
CTTCCAACGGACTGGGCGTTGCCCCGGTTCACTGGGGACTGCCCTTGGGGTCTCGCTCAC
CTTCAGCAGCGTCCACTTCAGCAGCTCCCACTTCATCCGCTCTCCCGCCCTTCTCCTCCG
ATCCTCCTGCGCCAGCGGACCCGACCTTCGGCCTTGTGGTGAGCTCCCCGTGGCGCGCTC
CCTCGTGCCCCAGCTCTTCCACTGCGGGGCACCGGCTACCTCGCAGTTTGTCCTCAGGGC
TGCTGCGGAGTAGCGCGGGAGCGGGCTGCTGGCTTCTCCCTCGGCGGCAGCGCTCCTTTG
GGCTGGGCGCTCCGAAACGCGCGCCACTTTGTGTGCACTCTGCAAACAACGCGGTGGTAG
GGAAAGCGCCTGGGCGGCCAGGAAGCGGGAAGGGCAGAGCGCTCGGGCGGCTTGGAGCCT
CCAACCCTACAGGTCGAGGGCTTGGGGAAGCGAGTGTAGAGCGCGGGCGCGGTGATTGAT
GGTCGGGCCGGGAGGTTAGCCCCGGGTGCACTGGTTTCCGCCAGTAGTGGCCCTTTAGAG
GCCTAGAGGTGCGGAGGTCGGGAGAGGGAAACAAGGTGCACCGGTTTAGAAGTGATTTTG
ACTTGGTAAAAATCACAATGGCTTCTTATATCTGAAACCACCCGGGGAGAGTTTCTTAAT
AGCCCGGAATTATCGCATTGGCCCCTGGGGCCGAACCTGCAACTAAGCAAATTCAAAGTG
CTGAGGACAGGGAACTGTTATCTGCTCATACTGGGTGGGGTCCCAAAGGCGCGCCGCTTA
GAAGCACTTCAGTGAGCTCTGGTTTACAGGTCTGGTTTGAGCTACGTTTCCCGCCCTGCT
TCTTTTTCTGCTGAAGGGCGCAGACATTGTGCGGGGGCTCCACGCGGGGCCCAGATTTGG
CGTGGCCAAGCCAGCCTTCCCTTCATGGTGCACCTGGTGGCCCCCCAAAGGCTGCTAGGA
GATCCCAGGCAAAGCAGAGGTTAGGGGCGCTTAGTAAGATCTATCTGGCTGCTATTCGAG
GTGCCTCACAGCCCGCCCTGCCTGCTCAGGCAGGTGGAGGCTGCGCGCTCCCCCCCCCCC
CCCCAGCCGATCCAGGGGACTGTCCCCTGCTTAGCAAGTAGGTCCCTGTGAGAACCCTCT
ACCCAGCTACCTGCGCCTTAACTCAGTCGGCCGGGATGCGCCTACCTTGTAACCCTCTAA
CTGAGCACAGGTCCTGCCACTACCACTGAGGCCTAGGGTGCCACGCACGTTGGTTCGCAC
CACGCGCCCATGTTGCACAAGCACAGGGCACCCCGGAAACATGACATGGGACCTCGATTT
TTAGGGATAGACACCCAGGATTTAGTGGGCCTGTTGGGGCGCACAGCCCCCCCCCATCTT
TGCCACCAGGCACTCCACTCCCCCCCCCCACCGGCAACCCCCGTGCCCAGGGCCCCCGAC
CCGCATTCCCCGCGTGGCTCGAGTTGCGGGGGCGGTCCCGGGGCGGGGCGAGGGCCCTGC
GGACGCCCATTGGCGCGGGCGTAAGGCCAGCGGGGCCCGAGCGGGCGCCGAGCCGCGGGG
TGGCGCGGCTATAAGAACCGGGCGTTGGCGCCCGGAGTTCGCCTGCTCTCCGGCGGAGCT
GCGTGAGGCCAGGCCGGCCCCCGGCCCCCCCTTCCGGCCGCCCCCGCCTCCTGGCCCACG
CCCGCCCGCGCTCGGCCCGCCAGCGCCTCCATCCGGGCTGGCGGCCCCGCGTCGACGCCG
TCCGCCACCTCGCTGCTGCTAACTCCTGTGCAGGGCGCCGTCGGCGGGGCCGCGCTCCGT
CGGGCCTGCGGATCTCCCCACCGCCTCCTCCTCTATCTACCTCAACACCCCATTCCTGCT
TCGCCAGAGGAGGCGGTCCCCACCGCAGGCAGTCCGGCTTGCAGGTCGCCGGCGTTGTCA
TCCCCCGCGCTTCCCCTCCCAGCCCTCCCCGGTGCGCAGCCCGGCTGCTCCCCTCTTTTC
GCTGCAGTCCCGAGCAGCTGAGGCGCCGCCACGCCTGTCCCCCCCACAAGAAGCCCGGGC
TTACGACGGCTGAGGGCTCCGTCGACCCTAACCGAGCTGGGTGCCCGTGGCCGGGGTGAC
GCCTCCATTCCTCCCCCCTCAACACCGTCCTCGGTCCTTCGAAGTTGCATCCTCTCCTCT
GCTTAGGGTGCGCCCCCCCTCGCGCACCCGCTTACCCGCCACCTTTCCTAAGCTCCCCTC
CTGCCCCCTCCCCGTTCCTCCTCGCCTCAGACTCCCTCCCCCTCACGTCCGCCCTCTGCC
TTCGCCTACCCAAGTGGATTAATTATACGCTTTCTGTTTCTCTCCGTGCTGTCCTCTCCC
GCTGTGAGCCTACCCGCCTCTCGCTGTCCTCTCTCCCTCTCTCCCTCTCTGTGGTCCCCC
CCTTTCACGTTCACTCTGTCTCTCTCACTATCTCTGCCCCCCAACTATCCTTGATACAAC
AGCTGACCTCATTTCCCGATACCTTTTCCCCCCCGAAAGTACAATATCTGGCCCGCCCCA
GCCCTAAGATACCCTAAAGAAGCAGAAGAGACGCCCCCCTCCCCACCAAAAAAGCCATCT
CCCCGTTCTGTCCCGTCGCACATTCGGCCTCTGCGACTCGGGCAGAGCGGCGCTGGCAGA
GGAGTGCCCGGCAGAAGGGCCTTCGCCCGCTGTTCGGTTTGCATACCCGCAGCAGGGAGA
TGGGCGGCAGCGTCGCCGGCTTCCAGGTAAGGGCTCTCAGGGGCCCTGGGAGTGGGGGGT
GCGCAGAGCCCGGCTTGGGCATGGCGGGACTGGTGCGGTGGGTGGGGGGCTGGGGGCTCG
TTCCCTAAGCAAACTTTTGTTCCCCCTTGCGCCATGGAGTGGGGGAAGGGGCGGGGGTAT
GGGGGCTGTTGGGGAGGGGGTGTGTAAGTTGAACTCACAGGAGACTTCCTGGTGCTTTAC
TGTGTGTTGGGGAAGGGGGGGATGGATGAGCTGCATAAAATGTACGATTCGTGCTGTGCA
GGCCCTGTACACCCCCCCCCAAGGGTGCTGAGTGATGAGGAGGGGGGCAGAGTCTCCGAA
GCCCACCCTGGTATGTTGACTTTGTGCCAATGAGACAGGAAGGAAAAGTGGGTGGGCGGG
GCCAAGAGCCCCCCAAAATTGGTAAAAGAGTCAAGCCAGACCCCACAGTTAGCTTTTCCC
CCCACCCACACACCCCAACTCTGTCCCCAACATTCCCAACCTGGAATGTTGGGGGGAGAG
GGGACGGTTTCGGGCTCAGAAGGGCAGAAATGTTACAGTTCAAAGAGAAATAACTGCCCC
TGCCTTTTACTGGGTGTAACTTTCCATAGGAGGATGTGGGAAGGAGCCCCCTCCCTCCCC
CCATTGGTCTGTGCAGAAAGGGCTGGGGGCGCACGATGAGGCCCCCCTCCCACTGGTGGT
GCTTTGCTAAGGAATGGTCCAAGGCTAGCTCTTGGGGGTGCAGGAGAAAAGGGACTGGCT
GGAAGGAGGGAGGGGGCGGGTGCAAAGGGGGCGGGGGGAGTGGTCAGCAGGGAGGGGGTG
GGGGGTAGGGTGGAGCCGGGACTGGGAGGAGCCACTCAGACATAAAAAGCGGAGGCACTG
ACCAGTTCGCAAACTGGACATTAGCTTCTCCTGTGAGAACCTTCCAGCCTTTTCCTGTCT
TCATCCTCTTCCAGCCCCAGCGGCCTCCTTACCCAACTTCAGGTAACCAGGGCTGTGGAG
CCAGGACCCTGCTGCCATCCCCACTCCGGCTTGCCCAGTGGGGTGGTCAGGGCACCGGGT
AGCCTGAGGCCTCTGCCCTTGCAGCCGGGCCTGCTACCTCTCCCAAGCCTTCGTTCTCCC
TCAGCCTCTGTCCTATGCCCCCCACTAGATCCAGGCTTCCTTACCTGCCCAGTCCTCTAC
TTTTCCTTCCTCTCTGCCTCCCCACTCCAACAAATTCGGGCCTTCCCTGGGCCCTCACCT
GTCCCTTGCCTCCTGGTCAATCTCCTGCTTGCTTCTCCTGGACACCTGGGCTGAACCAGC
CAGTGTGGTCTTGGCTTTGGGAAGGGACTTCGAGGTCAGCTCCGTCTGCCTGCCCCCCGC
CCCCAGAACTAACTGCTGTAGCTATAGCCTGCTGATCGCAAGTGGTTGGTGGCACAGAGG
GTATTGGGAGGATCGGTCTGGGTCTTGATGAAGTGGGCAAAGATGACTTTTAGTTACCCA
AGGGAGCTCGAACAAATTTGTTTCTTGATTATTCCGCACTGGTCTCTCACATGTTTCTTT
GCAGCAAGAAATCCCCTGGGCCTATGGAGCAGAGATTGAGGCTGCGGCCTGGAGGGCTCT
ACTTAACTGAAGGGTCAAGGGTGGCTTACTGTGGGTCATCGTGGCCTCCCACCACTAAAA
AAGCTAGCTAACCATTGTCCCCGCCTGTAGCCACATAGCCTGTGGAGGGGGTGTGTCCCT
CCAAAATGGGGTGTTTAGCCTCCCAAGGACCCAAACTGCTGCCCTGGGTAAATTTAGCTC
TTATCAGAAAGATGATTCTATGGGCCATAAAGGGACCCTCTAGGGTCCCTGACCATGGAT
GGCAAGCTCTGAGGTGCCCAGGAAAGTCTATACTTGGAGGACTGGGTGACCCTGGAGAGC
AAGGCTCACAGGAGTGCTGGCTATCCCATTGCGCTAACCATTGGATTCTGACATGGGCCC
TGCTCACCATGGCCTGGGAGGTGGGGTGGATGGGTGGGGCTGGCTCTGCTGCTTAGGGAG
GGGTGGCCAGCTGGGGGGCGGGTAGGTTGGGAATGGTCCCTTTGGATGCACATGCTCCAT
GGTGGGTGGGGTGGAGCTATCTGCCATCTTGGCCAATGCTTGGAGGCCAGAGTAGGAGTG
GCAGTAGTGATGTGCCCTTGGGCTGGCCCCACCCCCATGATGTCATAGCATGGAAACCAG
GTCCAGTGTCCAGCACTGGCCCCTGCTGCTGTGGGTGTGGTTAAGCTGCAATTGCGCCCA
TGGATGGGTGGTCCTCAAGGGTTTCTTACAGTTCAAAGCCACCACGGGGTGCCTTCCTGG
GGTCCATTGAATTTCTCCACACTCAAAGTAGTTTTTGACCTCAGCAATTCAAGTCCCCCT
GTTTTCACAGGTTAAATAAATAGTGACATGGCTGTCTTTCAGATTCCAATTGCATTTTTA
ATTAAGAGATGATAGGTGTCTTTGGTGGGGCCTGGGTGGGGGTGAGCCATTCTCCTGGGA
TTAGGGGTGTGGCTTGGGGGCCTCTAGCTCAAAGCCTGCGTTTCTTTCTCCAGGTACCAA
TGGGGATCCCAGTGGGGAAGTCGATGTTGGTGCTTCTCATCTCTTTGGCCTTCGCCTTGT
GCTGCATCGCTGCTTACGGCCCCGGAGAGACTCTGTGCGGAGGGGAGCTTGTTGACACGC
TTCAGTTTGTCTGTTCGGACCGCGGCTTCTACTTCAGTATGTAACTCCAGAGAGGTGGGG
GCGGGGGAAGCAAGCCTCCCTGGATGGGGTGACAATTAGTACACTGGTCTGGCCTTGCTC
TTAAGCTACCCCTTCCCCCCCCCCCCCGGGCAAGGTCGTAATCTCAAAGTCACAAGTCTG
ATAGTTTTAAAAGTTTTTAAAGTTGATAAAAGCAAAACCAAATGTGGATGTCAAGTCTCA
GCCAGGTTGAGAGTGCACGTGTAGTTTGGGGGTACAAGGGGAGAGCTGGACCTTGGCCAT
CCAACTTGAGGGGTTCCCAGGACTACAACATGGGGTGCTTGCCTGCTTTCAATGTTCATG
CTTCTCTTGATTTCCCAGTTGGGGAAGGGGCTGGGCATGGGCTCACTGCTCACAGAAGGC
AGTGATGGGGACACATGGGTGGGGCATGCCTGGGAGGGGCAGGGGCACCAGAATGGATGA
CTATCCTTGCTGGCATGGGCCACTCTATCTTCCTCGCCTGGTCCTGGACACGCAGCCTCT
TCTTCTTCACTTCTGCCTACCTGCCTGTGAACTGCTCTGGAAACAACTACTGCTCATGGG
TACTGCAGGACCAGTCCTTGGTCGAGAGCCACTCCTGCACGGAGGGGCTTCACAGATAGG
AGGGCCCCAAGCCCAACCTCGGACCGTGGGGGAGAGGGGGAAGACGGGAGAAGAGAAGGG
AGTGGTTTTTGGGTGCCTCACTCCTCCCCTCCCGTCTTGTTCTCTCCTGCCCTATCTTCC
CTTCCTGTCACAGTTCAGCGATGGGGGTTGGGGGTGGGCCCCTCAGGACGGGCCCCAAGT
ACAGGGACCACACCTGTGTCCACCATGGCCCCCTCGAGGGGCTCACCCCCTCCTCCTCCC
TGTTTTCCAAACCACTCCAGTGTGGCCTCTGGTCTCCATGGAGTCTGTGGGACAGTGAAG
CTGTGCTGTGTTAGTTACCAGACAGGAGGCACCAGATGCCAGGGGCTGGTCCTGCAGCAT
GCACCTTTATTTTTCCTTTCTGGGCATCTTGGCCTGTCTGGCTCACACTTCTACCACATC
CCTGCAGGGTGACCTAGTATCCGGCCAGGGTCTAGTGGAAGGGCAGGGGTAGTTCCTTCT
TCAGCCTTCCCCTCCTGGGGGGCGGGGCTGGGGTGGCCACCCCAATGGGTGCTGACCCCA
GTAGACACTAACTGAAGTTGTCTGTCCTGTGGAACTTCCAGGCAGGCCTTCAAGCCGTGC
CAACCGTCGCAGCCGTGGCATTGTTGAGGAATGCTGCTTCCGCAGCTGCGACCTGGCCCT
CCTGGAGACATACTGTGCCACCCCCGCCAAGTCCGAGAGGGACGTGTCTACCTCTCAGGC
CGTACTTCCGGTAGGTAGCGAGGTGGGGTTGAAGGAATTATGGGGTGAGACAAAGAGACC
ACTCACTTCTTGATTTGGGGTACCACGAAGCCCCCCTCACACATTTTACTGTCAGCCTCT
GCTCATTAACATAGATATTTCAGGGAAGTTGCCCTGAGGTGGGGTGACTCTAGTGGGGCT
GGGGATATGCGACACCTAGATGGGAGCTCAGGCTAACATGATACCCTGAAACCTGCTGAC
TAGCACCTCCTCTCCAGGACGACTTCCCCAGATACCCCGTGGGCAAGTTCTTCCAATATG
ACACCTGGAGACAGTCCGCGGGACGCCTGCGCAGAGGCCTGCCTGCCCTCCTGCGTGCCC
GCCGGGGTCGCATGCTTGCCAAAGAGCTCAAAGAGTTCAGAGAGGCCAAACGTCATCGTC
CCCTGATCGTGTTACCACCCAAAGACCCCGCCCACGGGGGAGCCTCTTCGGAGATGTCCA
GCAACCATCAGTGAATCAAATTATGTGGTAATTCTGCAATGTAGTACCATCAATCTGTGA
CCTCCTCTTGAGCAGGGACAGTTCCATCACGTCCCACACTAAGATCTCTCTGCTCCACTC
CCTCCCCAGGTTTCTCCTTACCCACCCCCATGCCCCGCCTCCCCACATCAGGCTGTTCCC
CTTGCCCCACACCATCGGGCAAGGGGATCTCAGCAGTTCTAAAAAACCAAATTTGATTGG
CTCTAAACAACCCAATTGACACCCCCCAAATTATATATTCACATTAAAAAAAACTTTAAA
AACTACAGTCCCTTTAAAAACAAATTGGCTTTTAAGAAATTCCATAACTGATAATCTAAA
AATTAAATAACTAAAGAAATTAATTGGCTAAAAACATACTAAAAATTAATTGGCTTAAAA
ACAATTGGCAAAATCAAATAATTCGGCGCCCCCCCCCCTTCATCTTCTTTCCATTTGGAT
CTTTAGTCAAATTGGCTAAGACTTGGATCCCAGAACCCAAGAAGAAAGGAAGGGGACCCA
AAATTTTGCAGGTGGCATGTCATTGCTTCAGTGCCCTCTCCTTATCCCAAGCACCTTTAG
TGTAAAGCTGGCTGAGAACAACAATAGCCGCCCAAACTCTTTCTTCACTGGTCATTCCAT
CACAAATGTCCCCCATGTCACCAAGGGGGCTGGGTGAAAGAACCCAAGGAGAAGAACAGA
ACATGAAAACTGGAAATAGAACTTAATTGGCACAAGCCCCCAGTCCCAAAATCTCACTTT
TCCCTACCTACCCTAAAAAGCACATGATTATACTCACACCCACAGGCATTAACACACACA
TACACATAACACATATGCACACACACACACACACACACACACACACACACACAGAGGTAT
GCACACCCACATAATTGGATGAAAACATTGAAATGGCTGAACAACTTCGATTTGAACCAC
ATTCCCCAAAACAAGGCCCATCCCAAATTTCCTGAGCAGTTTGCATGGTTTGAGCTCTCC
TCCCAATCCATCTAGTTTCTGCTGCTGCTTATTGGCTCTATGTGTGACCAGGCTGCTAGT
TCTGTCTTTCTCAGTGAGGGAGGTGTTCTAGCAAGGCTCAATTCCATCTAAGCACCTGTC
CACATGGTGAGCCCGGTGCTCCCCAACCACCCCCGCCATGAGGACCAATGACTAGCCAGT
GTAGAATAAGTTTGGCCAGATAAGGAGATGGCACTGCCAAGTGATACATGCTGCCCAAGT
AACCTGACCCCTAGTTGTGCTCCTGGGAGGAAAGATCTGGGGGACAACCCCTACCCTGAG
CACACCTATGGGCCATCTTTGTCAGTCTCCTGGGGAGCCCCCGCTTTTTAGGGGCTCCCC
AGGAGACTCACACTGATGTGGGGAGTGTGGGAAGTCTGGCGGTTGGAGGGGTGGGTGGGG
GGCAGTGGGGGCTGGGTGGGGGGAGCTATGGGTAGGAAGTGGTCCCAGAGAGGTTTTAGG
TGGAAGAATCAGGAGGAGTCACAGGTCAACTTGCAGAATTACTGAAGAATTAGGACCCCA
AATTTTATGCCAATTGATCTATTCCCCTCTTTTTATTTCTGGGGCCGGTTTTTTCCTTTT
TTTTTTAATCCCTCCTTAGCTTTTTATGCGCTCATAATCAATTGTACCCATTCCCTACAT
AACGGGAGCAGTGATCAGGTAATGAATGCATCGAGCCATCAACACCAGCTAGAGCCATCA
ACACCGGCTACCACAATGTCCTGCTCTCCACAACCTTGATTTTTTTTTTTATCTCTCTCT
ATCGCTTGGCCTGAGTTGGGAGTGGAGTCTCTGTGGGGTGCTGGCCACGCACCCACAGAG
AAATAAAAGGAATTGAGAAGGTCGCTACCTGGCCTGACTTCTGGGGACAGTGGCTGGTCC
CCAGAAGTTCTGAGGAGTGGAGGGGGCGTGGGGCAGTGTCCCCTCAGGTGTTAGGAAGGT
GCTCGGAGGCCACAAAAGATGGGGCTCCCAGCTGGCCACTGCCAGTTGGGGGGGAAGGGG
ATAGAGATGTGAGAGTAGACAGGTTACATCAGGCGGGAGCAAGTGGCTGCCTTCTGAGCA
TTTGGGGGAGAACCTCTCCCGTCCCTCAGTGTCATCTTGCCCACTCCTCAGCACCCCACC
TTGCCCCCAGGAGGTCTGGAGCTCTACAGACCTCCTGGGGGCAAGGTGGGGTGAGGCCCG
GAGTTGGGGAAGCTAGGAGGCTTAAAGCCTACAGAGCCAGGAGAACTGTATACACGGGGT
CATCTGGGCCCTGGGGCCTGAGGGTCTGGCGAGCCGTAGCAGCCACTCCACGGTGCCTAG
GACTGCGGCGGGGAACAGGGCGGCTGGAGGTTTACCTCACCCCCACTTCTGCTTCCAGTG
CAGTCCCCCTGCCCAACAGTCCAACTAGCAATCTAGAGGCCTGAGGCTTCTGGGCCCAGG
TGACAGGACTGGCACCACCCTGGGGGCGGTGTGTGTCAGCCAAGCATGGCACAGAGGGTC
CCTCAGCAAGTGCCTAAAGAATGGGCCATTTGGAACATTGGACAGAAACTCAAAGAGTAA
ATTGTTATAATTGGAGACTATGAATTGGCCTGGTATCCAAAACATCTCGAGGCACCCTAA
ATTACCTGCCCATTTGGCTGGACACCCACCCAGTGTTAATATGCCTCGTGGGATGGGTGC
TTTCAGGGGCATTTGCTGACCACCCTCTGTGTCCCCACATTTGCAGTTCTCCCCATCATA
GGTCACCTTGATGCAGGCACCTCCCTGGCCTCCTATGCCTAGTGTGGCCCTCCATCTTGT
CTCTTCCCTACTGTCTTCAGTGGGATCCCCTCTTGGGTCCCTCCCTTTGTCATCATGTGA
AGACTTCCCACGCGTCGAACGCCATATGTCACCTGTGCCACTGTCCATGTCATCCAGCAG
TGGCCCCAGGTGTTTGCCTCAACTCAGTCCCTCTAACATGCATTTTCTGGCAAAATCCAA
AGCTTGGGTTTTGTTTTTAACCTGTTAACGCTCGCAAACCTAATAAAGCATTTAAAATAC
TATTTATTGAGTTCTTTGCTCTTTTATTTGGGGGAGGGGGCAAAGGGAGGGAGGGGAGGA
GTAAAGGGTACCTGATGCGTGGGGGAGGGGGACATGGGGGGCAGCAGATGAAGAGGAAAA
GCCTTTGAAGTATGAGAAGAAGTAGGGCTCAATAAGCCACTCTGAGGAACCCAGAGGGTA
GAGGACATTTGCCCTAAGTCCTCAAAGATGGGGTGCTGTGGTGCTAAAGGGGTCCCATGA
TGTTTTCGGATGAGCCATGAATACCTACCCCAGGGAACATTGCCCTTAGCCTTGGGAGTT
GGGGAGCAAGATGGGTGAGGACTTGTGGTTGGTGATGGACATGGGGACTCAGGGTGAAAA
CACCTAAGATGGTTTCCCTGCACATGCAGTCATCCCTACTGTTCCCTCTATAAAGGCTAT
GCTAGAGTCTGTCCCCAGTAGTTATTAGACCCACCTGCCCAATGGTAGTGGTCTTTGGCA
TCCCTGACACTGGGAGTAAAGTGAGGCCAACCCCTAGATGCTTGAAACCTGGCCTGGGTA
TCTTCTTTCTGCACCTTTACAAGTCCTTAGTCCCCCACTTTTCCTAGTGCAAGTGGGCAC
ATGCCCTTCCCCTGTGGGAGGAGCCCAGGCTGGGGCAGCGCTGAGATCTTGTGCCTGGCA
CCCTGCTCCTTTTCCCCAGTTATTGCTACACACTAGCATTTCTTTTTACTGTGTTTGGCT
AGTTTTTTGATAAAGAGTCTCACACTCTACCCCAGGCAAGCTTGGAACTGCACATGGATG
GATGTCCATGCTGGCCTGGAACTCATGGCAGTCTCAATCCTGCCCCAGATACCTGGGTGC
TGAAAATACAGGTGCAAGCCACTGGTTAGCATTAGCTTTTAGTTTTGTTTGCACTCTAGA
GTCTCTGCTGGTCTGCTAAAGGGGGACTTCAGGACAGCCTACAAATCCAAGGGCTGCTTT
TAAACTCAGGGTACACCCATCCATTGCCCTACCCACCCTATGTCCTACATCCACCCACCT
ATCCTTGCCCATTTACCCATTCGCCACCCATGCACCCACTCACCCTCTCATCTATCCCCC
ATCCACTAATGCACACATTCATCTACCTATCAATCTATCTACCTACCCATCCATAGCATC
TATATGTCTGCTATATAACCATCCATCAAGCCACTTACCTATCTGCCAATTTGTCCTCAA
CCCACCTCCCATCTATCCACCAACTCCTCTACCTGTCCATTCAGCCACACATCCCATATC
AACCTATTCATCCACCTAACCTCTCATCTACCTAGCCATATGTTTACCCACCTACCCATC
ATTCTACCCACCCATACTCTAATTCACTCACCAACCCATTCATCCACCTATTCACTCATT
CATCTACCTACCAATCTACCAATTCATCTACACCCATTCATTTATTCATCCACCCACCCA
TCTATCCATCTACCCACCACTCAACCATCTATTCATCCACCCATCCACCATGACTTGTTC
ATTTATCTACCCACTGACTCATTAAGTCACCTATTTGTCCATCTGCCTACCTGCTCACCC
ATCCACCCACCCACCCACCATCTGTCTATCTATCCATTACCCACCCACTATCCATTCACC
TATCACTTCCCCATTCACACATGTGGGTGGGCATCTATAATGTTCAGGATGCCTCATCAG
GGGCTGGGTGAGTGTGATGGAAGTGCTGAATGGGCCTCACCAAGAAGATGACACACAGAC
TGTAGAAAGTATAGAGAAGAACATGTAAGGGGTGGGATACACATGCCTAGACCTAGAGCA
TTAGAGCATCATCACTTGGAATGGGGTAGGGTTTCAGCAGCAGGAGGGACAAATGTAAGT
GATGATGTCAGAGCTGGAACAAGGTCAGGACACATGGGCCATCTAAAACCATTGCTATCC
ACTCAGCAAACACTTATAGACATCTCTTCACTGGGTTGAATGATGTCCTCCAGAAATACA
TATTTATCTCTGGACACTGGGACCTATGAATGTGACCTTATTTAAAGAAAAGAAGGGCCT
TCAAAATTAAAGAAGGACTTTGCAATGACATTATTTTGAATTTAGGGTAGGCCTAACTCA
AATGAAAGTTGTCCTCAAGAGACCTGAGAAGGTTACATATGGAATAAATTTATAGACAAA
GACAGAAGCAGGGACTGGAGTTATGAAGTCACAAGCCAGAGGATGCCTGGTGGTCCTTGG
AAGCTGGAAGAGTTAGGAAGGACCACAATCTGGAGTCTTGGAAAGGAGCATGGCCTTGGC
ACACCTTGATATTAGGCTCCCGGTCTTTAATGAAATGTGTTACGATTGTAGAAGCTCCCA
GTTTGTGGTTGTTTAGGAAAGGGATTACACTAGAGTGCCCTCATTCTGTTATAGTACAGC
ACAGGTCTGGGTATGGAAGGTCCCACAGCAAGAGCTTCTAGTTAGTGGTCTAACCCTGCC
AGGCCACATCTCCATTGCCCTACCTGTTCCACTTACCTTCCTGCAGCAGCTCCCAAGTGG
TGGTACGTGAAACACCAGACACCATCCCACTTCTGCTTGGAACATGCTAGATGCTTCTTG
ATAAGCCAACCAACTCGTGGTGACCAGAAGCCACCCTGATATACCCAGCCAACCACTACT
ATCCCTAACAATTGTCCCAGTCACAAACGCCTGATATCTGGGGACCTTTGACCCCCTGCA
AGGGCTGCACTGTCTGGACCACTTCCCGTGAGAGACCTGCTCCGAGCACCCTTCCTTCAC
AAAGTCTATCCTGAGTACCCTGTACACAATGGCATTTCACATGTATGGATTCCACAAAGC
CTCTAGGAATAAAGAGAATAGGCTTCAATTGGCACCACTCATGCCCATTTGTTCTCCCAG
GACATCCTAAAAACCTTTCCACCCCTTATCTCCATGCCCACAACCTATAAGACAGACTCT
ACCACACACACCCCCAGTCATATTCTTCATGAGAGCAGAGTGATGAGTCCAGATCTTGTC
TTTCTCCACTTAGAATCTGTGGCTCACATGGACTGTTGGGTGAAACTCAGAGACTGGCTA
TGCTTTGGGTTCTTCAGCATATAACATTGGCCCATATCTCAGTTGTCACATACCAATTCT
TTCATCTCTTAGGTTCCCTCACTCAGTGTCCCCACACCCAGTCCTGAAAGGTGGCTGTCC
TCTCTCCCAGACCCTTTGGTATCTGGCATCACCCTGATTGCCTTGGCATGCCTTCTGCTA
TCCTGGGCAGTTCTTTACTGAACCCCCAAATGTCTGATCTTCTTTAGATAGCAGTTGGGG
CCCTTTCCCTGTTCCCTAGAGATGCAGAGATATGCAAGACGTCTGCTTTCAGGTTCTCCC
AGAATTTGCCTGGATTTCTCTGTAGCTTTCACTTGCAGAGCTGGCCACAGAAATGGTCCT
TCTGGGCACCCCAGGACAACCTCTTGGGAGACCCAGGCTTATCCATGTCCATCTTCTTCA
GGGGTGGGTACTAGTCTTCCCTGGCCTCTTACTCTTGGACTAAGTCCCTGGAGTAGGATC
AGACTCATCTTTAAACACTTGTTTCCACCTGCCTTGGTGTACTGACACCCAGGGTCCTCA
GGTCTCCCCAGTCCCTGAGGCCTGGCTCCCAGGAGCTCTTGCCTAGGCATAGACAGGTTG
GGGTTAGAGGCAGTGCCATGCTGACAGTATCCTCCAAGCCTGGTCTCTCTACCTGCTCTG
CTGAGCCCTGCCCCTGCCCAGCCCCCTTCTGGCTGCTGGGCCGAGGCCTGAGGCCTCATT
AGCGCAGCCTGCAGCCTCTCCCGCTCCCAGCCCCAGCCAACCCAGGCCTCTGCCGGCCAG
AAACCAAAGAGAAAATGCCTGTTTATGCCAGTTATGCCGAAAGCAAAACAGTTTGTGGTT
TGTGACCCAAATTTTTTGCCTTTTTTTTTTCAGAACATAACAAAGCCCAAGACAACTCCC
TCCCTGCCCCCACCCTCCCCCCAGGCAGACAGAACTGATCTGTTTACACTGGCTGCTATG
CACCCCCACTGGCCTAGGCTCTGGCCTTGCCCTCATCCTGAGTACTGGGCGCCCCCAGAA
AGGAGTTTGTAGGCCTGGTGAAGTGGCAAGGAAAGTGAAGGAGGCAGAGGAGGCTCTGTC
TCCCCTGGGGCAATGGAAGGATACATCTGGAGTCTAGAGTACAGGGCTCAGTCAGACTGG
ATCCATCCTGGACAGAGGAAGAAGGTAGGGAAAGCATGGTGCAGTTGATCCCCAGGTCTG
CCCTGAGGTGCCAAAGCTTACCTCCATTTCATGAGACTGGTGCCTAGGCCAATAGGCCCT
CAGACCACCTGTCCACTAGCCTCCTTCCTGCATCTCCTCATCCCTCAAGGTCCATGGTGC
CCTGAAGCCTACAGAACAGGAATGTCTTCTGTCACCATGTCCTCGGTCAGGGGGTCAACA
GATGAACAGCCAGGTATTTTCTGGTGGCCATTGTGAAAGTATGAACTACCCCTGAGGAGC
TGGCTGGGATTGGTTGCTTGAACTGTGGAAGTCCTGTGGTCAGGGCTCTGGCCATAAAGA
AAGAAGGACAGGGTTCCCACTTGCTCTTGCTTTCTTGGGAGACAGGAAGCCTAGGCAAGC
CTTTTCGTTGAACCGTATCACAGCCCCAAAGCAGACACTCTCTCACTCCTCCTAGGAAAT
TCTAGTCTACACTCGTTTTCATTCTCCTGTGTCTGTACCAGTCTGGGTCATAGAAGGGGC
TCCTCTGAGTCAAGGGGGCCCTAAGATAAGTTCCAACAGAGGAGACAGAAGGATGGCATC
TGGGCCTGAAAAAGACCTCCCTCTACCATGAGAAATTTTCTGCCCTTGCATCTGAAGAGG
GTGGAGCAGGAGGACCTGTATATGGAAGTCTGGAAGAGTGTCTTTTTGAAAGGACAATCA
GGAAGACAAAGGGCCCCAGGGTTGAGTCCTGGCTCTGAACCTTAGTTCAACCTGCCAAGG
CTCTGGGTGGCAACAGGTAGTTTTTAGGGAGAGACCAAGGCACCCAGATAAAGTTTAGGA
AAGATGGTGTACATAAAGGATGCATTGGAGCTGGGGAAGGTTTGTGGGGTAATGATAGTT
GGAGCAGAAGGGGCAGGATTGGGTGGGGAGCAGGGGCGGTGCTCCAGTTGGGAGGAGCAC
AATATGAGGAGCACCAACACCATTGCACTAACTAGGGTGGGGTGTTCTTCCCACCCTTCC
CAGCCTCATAAAGAGCAGGCCTGGGCTCATCTGCTGGTGGGGTTGAAGGGTAAGCAAAGA
GTACTGCCTCCTGCCCTGTAGGCCATTGGGGGCTGCCCTTGGCCTGCCTGGCAGGCTCCT
CTTGCTGGCCTAGAGGATTGCTTTTGGGAAAGTCTGAGCAGTACCTCTACTTCCCCCCCT
CCCTTGCCTGCCATCCCTGGCCTCCCCTCGATCAGGACCAGATGTGCCTTGGAGCAGGAA
TTCTAGTTATTTTGTTAGCCAGCCGCTTGCTGGACTTTCTGATAAGGCAAATTGGTTCTC
TACAGAGTTGGGCGTGGAAGAGTAGGAGAAGGAGGAGAGAGAACAATATGCCCACCCTCT
CATCTTCCTGTGCCAGTGACGCCCCAGAGAGGTTCCTGGCCCAACTCCAGAAGCTTCTTT
CTGACACATACTAGGGTGATAAAAGGTATGCTAGTGCCCAGGAGATGAAAGTGGGCTAAA
CTCGTGGAGCCTCCCTACAAAGCCTGGTAAGAGGCAAAGAAATGCAGAGCAGAGTCCCTG
CAGTGGTGCTGTTGGTAGCTGATGCCATGGTTGAACTAGTCCTTTAATGGTTTTGCAACC
CCAGATCTAACAAAGAACAGTCAGGCTCCCCGGTACATCTGGGATCTCATTGCTTCCCAT
TTGTGAGAACCACCTACCTTCCTCCTTTTCCTTTCCTTTCCTTTCCTTTCCTTTCCTTTC
CTTTCCTTTCCTTTCCTTTCCTTTCCTTTCCTTTCCTTTCCTTTCCTTTTTTCCTTTCCT
TTTTTCCTTTCCTTTTTCCTTTCCCTTTCTCCTTTCCTTTTTTCCTTTCCTCTTTTTCCT
TTCCTTTTTTCCTTTCCTTTCCATTTTTTCCTTTCCTTTTCCCCTTCCTTTCCTTTTTCC
CTTTCTTTTCCCCTTCCTTTTCCTTTCATTTTCCCTCCCCTCCCCTCCCCTCCCCTTTCC
TTGTTAGTTAAAATTCCTATCAGAACTCAGAAGAGCACCCTAGAACCATGAGGATGGATA
GAATTCCATTCTTGTCAGAATTTCATTCTGGTCCTCAAGATGATCATAGGAAACAGAACA
CAATACATCTTTATAAACCTGATGGACAGCCAGGCTGAGAAGATAGCCAGGCTCACACTT
TACAAAGCCTTGTCCTGTCCTCTCCCAAGGTCCTCTTTGGACCTTTCCCAGGTTCAAAGA
GGACCTATGGCCCTCCTGTTGGATCTGGAGGGCCACTCATTCTGGAATTGGGCCCTCAGA
TCTGCACTTTGGGTCCCTGCATTCCACAAAAGCATATTGTTTCTATTCTGTCAATGACAT
TATCTTGCTAGGGCAGTTTTGAATCTCAAATTGATCTTCCAGCCCTTGGCTTATATCTTC
CAGAACTGATCTTTCAATGTCTAGACTGGTACATGCTGAAGAGCATGAACTCAATGTGGG
TTGCATAAATGGGGTGGGGTGGGATATAGGGATGTATGAATGTATGGATGAATAGATACA
AGAATGTGTGGGTGGTGAGTAAATAGAAGGATAGATGGGTGGACACAGGCATGATCATGC
AGATAGATTGATGGATGAAAAGATGCAAGGATGGAGTGAATAGAGTTGGGTGAGTGGATA
TATGTATAGGTGAGTAGATGGATTAACTGATGGATAGGCTTATAAATAGATGAAAGGATA
GATAAATGGATGGATGGATATATGCATCAATATATGGGTGACTGGCAGATGGATAGATGC
ATGAATGTGTGACTAGACTGATGGTTTGATGGGTGAGTGGGTGAATAGATAGACACATAC
ATGATGTGTAAGTGGTTAGATGGATGGATAGAAGATAGGTTGAAGATGGATAGATATGCG
AATTGTGAAAGGTTGGATGGATGGTAGATAAACTCATGAATGTGTGAATGTTTTGACAGG
TTTAGAAAGGCAAATGGATAGATGTGTGAGTATATGAGCGTATGAAAGGATAGCTGGAGA
GAAAAATGACTGGGAAGGTTCATGGGTGTGTCAGCTGTACACCCATAAGCATCTACCTGA
GTTCTCATCTGAGATGGTCTTGGTGTAGAATGAATGACAAGAGTAAAGACACTGTAATTT
ATGGAAGTACCCGTTTCCATAGTGTGTGTGCTCATTCTGGTTGTACTATATCCTCCTTCT
ATAGTCTGTCCAAGAGTAGGAGTTGTGATATGTTTATTACTTATGTCTTATTATTTTTTA
TTTATTATAATACTGTATACTATATATTATATGATGTATGTCACATATAATATATAATGC
ATGATATATAATAGATCATATATCTTAGAATAATATAATATACAATAATATAACATACAT
AATCATTATATAACATATTAATCATAAATACAATATATAATATAATAATTTATTATTGTT
TATACCTTGTTATTTGTTTATTATATCTTATATCTAATTATTAATTAAAACATAAGGTTA
GTATCTAGCTTTTTCTGGAGGGCCTAGAAAAATCTAAAAATGTCAACAACTAGACTTCTA
CCTGAAAGTTATAAACTCTCTCAGAGAAAGTGTCATAGTTTTATGGGCAGGTTTCTAAAC
TCTAAAATTATCACTATGACTTATAAAGCACAGAAGATGTTTATCATAAAACCCTGACAC
CAAACCCAATCATGGTAGCACAAAAAAGGAAAACCCACAGTTTCAAGTCACATGTGAAGA
AAGATACAAAAGTTACCCATCAAGGAATTAGCAAACTGAGTCTGGCAGTAGGTTGAGTTA
AAGTAATAACATGATATGGCCAAGGATCATCAGCTTCCAGGAAGGCAAGGGTGACTCATT
AGTGAAAAATCCACTTAATATCATCATGTAAATAGGCCAAGGGAAGACAAAATGTATAAA
ATAGAGATGTCCCAGAAATATATTTAATAAAATCCAAAATGTATTTCCAGTATTCCCAGT
TAATAATACATGCATAAATGGCTAGGGCTCACCTCACTCTGGTGGTACACAACTTCAGTT
CCAGCACTCAGGAAGCAGAGGCAGGAAGATCTCTGAGTTCTAGGCCAGCTTTGTCTACAG
AGTGAGTTCCAGGCAAGCCAGGACCACACAGAGAAACCCTTTCTCAAAAAACATCAACAA
CAAGCAAACCCAAAAGAGGCTAGGGCTCAAAATAACTTCCCTGAATCTAAGAGAAGATCT
TTGTTCCTGAGTCTCCTGGCAGCCCATCACCCACCACCCGTGTCTCTGTCACTCTTCTGT
CACTGTGATAAAACACCATGATCAAAAGCAACTGACAGAAGAAAGTTTATTTTGGCTTAT
GGCTCCAGAGGGTACGAGTCCATCACAGAGTAGAGGCATGGCAGCAACCAGCAGACATGA
TGACCACAGAGGGAAAGCTGAGAGCTCACATCCTCAGCCATGAGCATGAAGCACAGACAG
CAGACTGGAAGTAGTACCAGGCTTTTGTCTCAATTTTTCATCAGTAAGACTATCCCGCCT
AAACCTCCTCAAACAGTGCCACCGGCTGTGGACTAAGTATTCAAATGCCTATGGGGCAAA
TGACTATGGAGGACAGTTCTCACTTGAACCATTACAACCTGACTTTGTCGTATTCCATTC
ACACCATCATCCATGTCTCCTTACTTTACATCACATCGTCACATGAGCTACCTGGTCTCC
CATCTCACCCCCTACCATGCTCGTCAAGGTCACTCTCAAACGTCTTTTTTAAATGAATTT
TAATAATTTATGTGTCTGAGTGTTGGCCTGCATGTATGTCTGCATAACACCCGCGTGCCT
GGTGCCCAGGGAGGCCAGAATAGGGCATCAAATCCCCTGTAACTGGAGTTACAGACAGCT
ATGAGCTGTCATGGGGGTTATGGGAATCAAATCAGAGCCCTCTAAAAAAGCAGCAGTGTT
CTTAAGCTCTGAGCCACCTATCCACCCAGATCCCCAAATTTCTCACAGCTAAATGTAATG
GTTGTTTCTGTACCAGACTTAGCAGCTCAGTTGCACCATGGCTGCTAAAGTCCCATTTGA
TTCTGAAGTTAGCAGGGTTCTACATCCAGCATTAACTATCAAAGTCCTAACAGCAGCACT
CTTGTAGAGAGAAACTATTAATCCTGAGCTGCAGAAAACAAACAAACAAACAAAGACCTG
GGTTCTCCAGATGATGAGCCAAAACAGGTGGATTCTGAAAGAAGAGTTAAGGTGCAAAAT
GGTTGTTAAATTTGGAATAGCAAGTCAGCCGTGTTTCTAATTGGAGAACACTCCTACCGT
GATAAAAATTCATTAAAGAGTGAGAAAAGAATCCTAAAAAGTGGTCAAATAAAATATACT
AGTTACTTTTGATGTTGCTGTCACCAAATGCTTGACAAGAAGCAACTTGGGGAAGGGAAG
CTTGTTTGGGCTTAGATTTAAGGGAGTGTAGTCAGTCACAGTGGGGCAACCATGGTAGCA
AGAGCAGTTTACAGCGGCCTCCATGGAAGCTTTCTCACATCTGGATGGGTCAAGAATCAG
AGAGATCAGAAGCGGTGCTGGGGGATGCCTGGATACTTGTTGTTGGATATGCATCACCCT
ATCTAGCAAGCACCTCTGAATTCAAGAACAGGCAGGAGGTACTGCCTGGGGCTTGGAAGA
CCTAGCAAAGAGGGGAGAAGGCTATCTAGGAGGAAAGGGCCCAGAGACCTGTGTTCTTCT
ACATTATAAGAAAGGCAAGGGACCACTGAGGAGCCTGTGGCCTAAGCAGGATGGAAGAAA
GAGTGACCCTCGGGCCTTACACATGCCGAAGCTCTCCTTTTTGCAGCGTGTGACCTCCCA
CCATGGACCCTTCTGTATGCACCATTCAAATCAGACCTGAGTACAGGAGAGGCACCAGAG
GGAGAGCGACTACAGTTCCATAGCTTCCATAACATGGAGTCAGGCCTTTTGGGTTTTATT
CCAGGTAAGAGATGAATGGGAATACTGGCTGCTCTAGAGCAAGGTGCCTCTGGCACAGAT
AAAGAGGAAGGAAGGGGCAGATGGGTTGAGCATGGCCCAGGAGCAAGTGACCACTCCTAC
CCTTCCACCCTGTGGAAAACAGGAGCCAACCAGGAAGCCCAAGAGGGTGTAAGCGACTTA
CTCCTGATACATCTTGCTCATGGATGTTCCGCAGGAACTCCTCAGAGCCACTGTGGGGTT
TGACATCTAAGTCATGTAATGTCCCGTGGCATACTTGAGAAGAATCATGAGGCAGGCCTG
TCACAATGAAGCGCCATGTGTTTGCTTTTGCCATACTCTGCTTGTCATTAGCAGAGGGCT
AGGTTTTGCTTATTAATAGGAGTTGAAAGAAGTCCAAGACAACTAGTGTCCATTGCTGCT
GGATATGACCAATAGGCCTCATGACCAGCTATAAGTGTTCTGGGTAAACTGAAAATAATA
CTTCTAGCTTGGAAGAGGAGGACATGAAATTCTTTAGAGGAGATGGGATAAAGTGTCCAG
GGGAATCTCTACAGCAGAAACATTCATCCCTTAATAGGAGAGAGCTGGAGAACACGTTAG
ATAGCAGAAAGTGGGCCAAGGGATTGCTAGGACCAATGTGGCGAGCAGGACAGGCCCGTG
GTGGTGGGTGGTGGTGAGGCTGAGACACACTCCCACCAAGGCCCTCCCGCAAGGGCAGTG
TGGCTGGAGGTGAAGCAAGGAAGCTAGCCTGGAGACCTCTGAGAATTGGCAATATAGGTC
CACTTTGAGAAGTAAACTCCAGGCACTGGTGAGCTGACAGCTAGATGAGGAATGTCTTTG
ATGGACATGAGATCTCAATCCTAGAGGATGTCCTTTTAATATTCAATAGGTACAGCTTTA
TCTCAACAAAAGATCTTTTGGGGCTCCTACATAATTTCTAGGAATGTAAAGTTCTGAGGC
CAGAATGTTTGAGAAATAAGGTCAAAGGGCATAGGTCTCACGAGTTACCAGATCTGTCTA
TCATTTGTTTAAAGGAGAGTGTTTTCTACATCTTGATGTGTTGTCTAGCTGCTATATGCC
TCAGTTTCCCCTTGTGTCAAAAAGAGACTCCATGAGGGTGAGCCTCATACAGGATGAGCC
ATGTAAATAGCCAAATATTTGTCTTTTCCTCATGAAGGGAAGCTGGTGGCTTCAGAATCA
AATATAGAGACAATTATTTAACAAGATAAGGACTCATTAGGCCTAGGCTAGAAGGATATC
CCAGTGGTTAAGAGCACCAAGTGCTCTTACAGAGAACTTGAGTTTTGTGTCCAGAATGTA
TATGGCAGCTCACATACAACTCCAGTTCCAGGGGATCCAATGTCCTCTTCTGTGGGCACC
AGGCATACATACATACAGGCAAAAATGCATGCATAAAAACAAATATTAAAAATATTAAAA
ATAAATATTAAAAATATTTAAAACCCTCATTGGGCCTAAAGAATTGTGCAGAAGGCTGGA
GCTATGGTTCAATTGTAGTGGACTCACCCAGCATGCTGGAAGCCCTAGGTTCAATGCTTT
CTACAGTATAAACAGTGTGGCAGTGTCCACCTGCTATCTCAATACTCATAGTATGGAGGT
GGGAACATGAGAAGTTCAAGTTCAATGTCAAGGTCTGCTGGGTATCAAGTTCAAGATTAA
CATGGAAACAAGAAGAATCCAACTTCCCCTGTCATTAATAGCTTCCACTGGTATGGGACT
CTGGTTTCAACTGGTCAGTCGGTTTCAATACACACTTTTAACTAAAGTACATGCTTACAT
GGGGTCACTTTCGGACTCATACATTTTCATAGATGATACAAATGTGTAATGTCACATGTA
CACCTTTACAGTGTCAAATGTACACCATCTTGAACATCCCCTGGGTTCCACCCATCCTCA
TCCCTGCCCTGGGTCCTGACAGCCACTGACTTTTTTTTGACGGTAGGGTATTACACATTC
TATAGAATGTTTAATATAGTATATTCTATAGAATGTTGCAGCATGGTTGGAGTCTTTCCA
GCCTGGATTCTTGTTCCCATGTGTCTTAGATCCATGATTAACAACTAACTTTTTTTTTTT
TTTTTTAGCAAGAAGCAGCAGTCCTTGGTGTGGACCAACTCAGGTTGTTTACTCCTTACC
ACTGAGGGGCATCTAGGAAATTATGAACAAAGCTCCTATTAAAGTTTGGACACAGGTTCT
GTGGTAGTGAGCCATCTCAAGATGATTTGAAAGGTCATTTTTCTTAACTCCTGGGAAGAA
ATTTTTTTGAGGTGGGGGACCATGCACATGTATGCATTTTGCCCACACAGACAGAGGCCA
AGGGTCAATGTCTAGTGTCTTCTTCAGATTAACTTTTGAGGCAGAGTCTCTGGGATTGCA
TGGCAAGGGATGCTTATCCGTTTATGTAGGGACAGGCCCCAGGGCCCAGGCTCAGTGCAT
CCCTCTTTAGAGATGGGATCACCTCCTGGGACTGCATTCGACTTCCCTTCAAACCAGAGC
TGGTTGAGACCTCTCTGCTAGTCTGGGTACCCATTTCTGCTCCTCCAAGTTTCCTTCAGA
GCCTCTTTGCCTCCCTTGGCCCATCCCCAGGGTTCAACATCAGCACTGCTTCAGGACCAG
GTTCACTGAGACAACCCTCTCCACCAGAGGCTAAGCGGAGTAGATAGACATTTTCCCCTG
CTCTCAAATCAAGTCAATAGTGGGGCTAAGTATGGGCAAAAGGGGAAACTACTGGAGAGA
AGCAGGCCCCAGAACCTAGGCTCAATACCATCCCCCACTCCTCTACTGTGAGGGCTTAAA
CTTTTATCTACTGGTCTTTCTGTGCACCCCTTCATGGCCCCATTAGAGAGCTACTGGTGG
TAGTCCACTCAGACAGAACAACTGATCCCAAAGTGTGTGTGTGTGCGCGTACATGCTTTG
GTCAGCTACTCTTCCCGGCCTCACCTGGCCAGTCAGGAAGCTCTGGGATCCCCAGGGTCC
TGTCTGGACATGTGTGGAACATGTCCCTCAGCAGTCTGAGTGCTTGGCACAGCACCACCA
TCCAGTGGGTGTCCTGGAGACCCCAGCCATCCCCTCACATTTAGAGAAAAACAGCTGCTT
CCTGTTTGTATCCAGATTTCAGTTGTTTTCCTGCTCTGAGGGTCTAAGCAACTGTGAGTT
GGTTGTCCCGACTCTGCGTGGCCTGCTGCTCTGAGGAGAAACTTAATCACTTTGTTTTCT
TGGTTTAGGTTTTGCTTTTTAATAAAAAAAAATGACCCTGCTCTGCTCCAGCCCTGAGGC
CTGCAACGTTCCTTGCATAATAAGCGTCAATTTAAATGCTCTGCCCCAGCTGGCAAAGCT
GGGCCATGGGCTCCCAGGGGAGGGTGGTGGGCCTCCGGGACTGGACTTGCCCAGACTAGA
GCATTTGGGAGGCAAGGAACAGACCAGAAGGAGCTCCTCGTCTCTGTCCTTGGCAGCAGA
GCCCTAGCATAGCCCTGACCTCTCCCAGCCATGGGTCAGTGCTGAGGAAAAGGACTCTCC
AGTGTCCTGTCAGGTCTGGGCCCCACAGGGAAGAAGGTCAGGGAAAGATGGTAGATGACC
TCCGGGGCCCCTGACTTCCAACTAACCCTGCAGGAGTCTCCTCCTACCATCTCCTTCTCC
GTCTCTCTTTTCCTCTCTCTCACTCTCTCAGGGAAGATAGGGTAGAGATAGCCCATACTG
TCTCTAATTCTCTTTTCTCAGAGGTATAGTAAGGGCTGGGTCCAATGGTACTGGCTCTCT
GTACAGGGCTCCAAAGTATGCTCCAGGCTCTATTATGTACCCCACAAAGCACTCCAGTTT
CCCTTTCCTTGAGGTTGATGTATCTGCCACGTTGTAGGGCCAAGAGCAAGGGACAGTAAT
GAGTACCCCTCCTGCATGGCAGCATTTGGGGGGCGGTCAGGGCTCAGAAGCTCGCTCTCA
GGGTACACACATCCTGTTCTTAACACTGGTACTCAGGATCAAGGAGCAAGGGCTAGGGAG
ATGAGAGGCAGGAAGTGAAGGTAATGGTGGGGTGGGGAACTGGGCAGTAGAGAGATGTGT
GGGGTGGTACACCCTAAGAAGGCAGGAGGGGCAGGAGGGACCCAGGCCCTGAGCAATGAT
GGGCTTGAGGAGGGGCTGGTGGATGGGAGGGAAAGTGAGAACTCTTGGAGAGGGGAAGGA
AAGGGCTTGCAGGTTAGCAAGGGTTTTGGCATGAGAGGAGGATGACAGAAGCCATCTCCA
TCTGCTTCTCTCTTTCTAAGCTAAGTTGTGGGAGGGGCCTCTGATCATGGGAGTCACATT
CCAAGATGGCACCAGGGAGCTTGACCTCTGGCTTTCTGCCCCTCTCTGCTATCCTGATGC
TAGAACCAGGGACCCTGGCACTTTAAAAGGGAGATGGGGTCTCCAAACAACTGTGCAAAA
TAGATATGGTCCCTCCTGTCTATCTTGTTTCATTATGTGTCTGGGCTCACAGGACCTGTG
CTGAGGTCTTCATGAAAGGAACAGGTCTCCCGCTCATAGCCTGACACCTTTGTGAGACAT
GGTTTCATTTCAGCAGAGCTTTTCTGGCTCAGGGTGGACCGCAAACTTCCCAGAGTGCAG
ATTTCTGAGAAGGAAACCTAGTTCAAGTATGGTGGCTCAAGCCCAGGCTCTCCCCATACC
TCTATCTCTGATTGTTCCCCATAAGGCTCAGGCCTGCCTAGGAGGGAGCCTCCAGCCAGG
TTTCTATAGCACCAGTGACTGGGACACTCCAGGCTCTGGAAAGTTGGTGGGCTAATCTGG
GCACTAATCCTAGCAACGGAGTGGCCCTGCAGCTGTAAGAGAGACAGAGGGGACACCGAC
ATGAGAGACTCCTGTCCATGGCTGGCTTCTCACTGGGTTAAATTGACCCCAGAAGCAAGA
CTTGCCTTTGACCTTTCCTGGGCCGCTTATGAGCTACTGAGGACCTCATGATGGCTCTCA
CCTAGAGGTTGCCAGGGATCAAAGAAGATTAGCAGGTGAGAGAGGCTGTGTGCAGTATGA
CTCCCTGTTGTGAGATGGCAGGAGCCTGGTGACCTTTGAGGCAGGCGCGGGGACCCTGGC
ACATTCACTAGGGGGTTCCAAACTAGGGCAGGGCAGCAGAAGAGGGTTTTTTCTGGGCTG
CTGGGGCCATGAAGAAGGACAGAACTTGGACTCTTAGACCAAGGTGGTCTTTATGATCTG
TATGTGTGTGTGTGTGTGTGTGTGTGTGTGTGTGTGTTTGTGTGTGTAGAATCCAAAACA
GGGTGAGTCTTTAAACCTTCATCTCTCAGGCACCTTCTGGTCTTCCTGTGTGCATGCTTC
TGTGGAATTCTCTTCATCTAACAATAGTCAAGGTGCTGGCTCTGCCTGATGGGGTTTAGG
CTGTGGCACTGGCTTCAGCTTTGTCCACCTGACAACAGCAGGTTGAAGGGATGCAAGGCC
AGTTCTGTGCAGCTTCCCATGTGCGTCTTCAGAATCCTACAGGCAGGAGGGCAACAGTGT
AGAATGGCCAGGTTCTATTACTAAGGGCTGGAGCTGCTGGCTCTCTCTCAGCCTAGGGAG
ACTGAGAAAAGCAGTTCTATGGAAGAGCTTCCGTTCCCTGCTTGTGACATGATGGCACAC
AGTTTCAACTGTCTCATGCTATGGTGAGATAGTGAGAATCACTACCATGCCTGGCCATGG
AGGAGGCATGAGGAAGGAATGCCACCGAGGTAGCAAGACATAAGCCACTGCCTTCAAACA
GCCAGAGGCAAGCTGGGCAAAAGCAGGAAGGTCACAGAGCCTTCTTGGATTCCTTTACAC
TGGTTCTCTCGTGTTCTTCTCCAAGGAGGTCCCTGTCCCACCTTGCCCACATCATTCCTC
CCCTGTGGTCTGTATATAAAGGTGTATCGAATGTCCTGGGAGCTCCTGGAGTCATCTCTG
AGTTCCCAGAAGCCACCAAGAGACAGAATCTCTGGTTCTGGGAGTAACACAGTTTCCCTC
CAAAGACCTAGCTATCTTGGTTTCCTCATTGTTGCCCCCAGGGGTGGCACACCTTGGGGC
AGAAGCTGGAACCCAGCCCTGACTTGAGTTTCAACAGGAGGTCAAGAGCTGAGACACTGG
CAGCCGGAAGGACTGGATCAAGAGCTTCTGTCTTCCTTTCCAGGACCAACTGGGTACAGT
GACATGGGAGGCAGAGGACAGGTTGAGGAGGGGGACAAGGGAAGGGAAGGGAGGAGCTGA
GGCAGGATGACTGTAAGGAAGAGGATGAGAGGCCTCCAGTTAGGAACTTGATGGAAAGGC
AAACTAAGGAACCAGAGTTCCTTCTTGATGAGGGGGTGGGGAAGGCAGACCATCACCTTG
CATTCGCCTTTCTACCCAGAAGGCAACCTGAAGCAGGTGGCCCCAGCAGTCCCAACCCCA
GGGGAGGCATCTTCTCACCTGTGTCAGAGGCCTTGGTCCTTCCTGACTTCCTGCTCCCAC
CCCCAGCTCCCTGCACCCCATTCTTAGGGCCTCAGAACCTCAGCAGATGAGGAGGGAGCT
TGGGTGGAGCAGGGTGGAGGTGCGGCAAGACCAAGCCAGGCCGATTGTTTAGAAAAGGAG
GAACTGACTTCAGCTCCGGGAGCCGAGCCTCCCACCCCTCCCAGGCTTCCTGCACCCTGG
CTGGCCAGAGTGGGCTTTGTCCACCTTATTTGGGGATTAAGAAGCCACACTACTATGTAG
CCTGGGAGTCAAGGCATGAAACTACAGACCCAAAGTATGTGTAAAGAAGTATCTTTATAA
TCATTCTCTGTGCTCAGAGCTTAGCTAAAGAAAGTACTATTAGAGGAGCCATTTAACATT
CTATCTAGATGTCCACAGCTCTCTGCATGTCCCCCACTCACCCATCCAACCTTTCTCTTC
CACTCGCTTACATCTTCAATTGTATCTAAACACCTATACCCAACACCAGTCCATTCATCC
ATCTCACCTACATCCCTCATTATCTAATAATTTACACATCTACTCATTTACCCACCCATA
TATCCAGCCAGCCACCATTCATCTACTTCTATCTCTCCATCTACCCACTCATTCATATAT
CTACCCACCCACCTATTATCTGTTCATCTATATATCAACCCATCCATCCACCCATCTATC
TATCCACCATCCATCCCTCTATCCATCCATTTATCCCTCTACACATCAGTCCATCCATCT
GTCCACATCCATATGCTCACTACCTATCATATCCATTCACAAGTTCATGTTTGTCCATTC
ATCTGCCTATAATTTATCATCCATTTATCCCCCCAATACTCTATCCATCCATCTCCATAT
CAGTTATATGCCTTTGTAGTGGTTTTAATAGTGGTCCTCATTGGCTCGTGTCTTTGAATG
CTTGATGTCTAGTTGATAGAGAATTGTCTAACTGAGTGAAGGGTTGTGAGGTATGGTTTT
TGTTGGAGGAAGTATGTCAACTGGGAATGGACTTTGAGACTTCAAAAGCCCATGCCAGTC
CCAGTTTCTACCCCCGCCTGCCAACACCTCATCTATGCCTCTCTCTGTCTCTGTCTCTCT
CTCTCCCTTTGCTCACTTGCTCTCTCTGACTTGGGTCTGTGGATCAGATACAAGTCCTCG
GCAACAGCTCCAACATCATGTCTGCTGCCACACTCCCCACCATGATGGACTCACCTTCTG
AAACTGTAAGCAAGCCCCCAATTAAATGCTTTCTTTCATAAGCTGCCTTGATCATGGTGT
CTCTTCACAGAATAGAGCAGTAACTAAGACAACCTCTCAAGACCACTTCGGTTTCTGTGG
CATCTTGATTTAACATGGTAACTGGAAGTCCATTGCTAAGAACCTTTCTTCAGTAAATGC
TTTTTGGTTGGTTTGGTTTGGTTTTCACCTTTTCAATGTTGTGTTGTCTCCTTTTGTGCT
TCATGCTGATGACTTGTAGCTTTAAGCCTCTGCGAGTGATGCCTGGCACCATGTCCGGGA
TATGAGACTGTCTCATTATATAAATGGAGATGGTGTCACACAGGAGATCCTAAGCAGGCT
GGAGTTCCCAAGGCTGCCAGCGTGGGCAAGGGTCACTCTGAGCTCTGTTAGACTGTCTTT
ATCCTCTGGTCTGGCCCTCTCTGTAAAGGGGGTACACAGATTTCATTGCTGTGAGGGTTG
GTAGGAGGAAAGTCTGCTAGACACCTTCAGAACGTTGCCCGGAGGTGAAAGCCACTGCTC
TCTCTGAGCCTTCTCTAAAGTCCCTTGGGGCTGAGACTAAACTTTCAGCCCCAAACAGAA
TCCCTGAAATGATTTAGTGAATTTGTCATGGGGAAGACTCAAGTGAGGAAAAATGGTGCA
TCCAGTTGCCTTGCTAAGATGTCTGGGCCTGAGGCTACTTCTCTGGTGCCATGCGTGGAA
GGCCTCGTGACTTTTCAGTTTTAATACATAGTGCTTTCAAGCATGGAATCTTGGGTGTGG
CTTGGGCTGATCTTTAGGACCCCAGCCCCTCTGCCTTTCAGGTCATCCTGATCCTCCCTC
CCAACACTCTTGAGTCTTCAAGGCTGGCTCTCTCTATCTTTTCCTCCCTTCTAGTTTCCG
TCTACCTAAATGGGGACAGCCTGTATGCTGAGGCAGTCTCTTTGTAGGCTCTTAAGTGGC
TCCCCATTTTCTCGACAGTGACCAACGTGTATCCAGATGTAAAGGAACCTGTGAAATGAT
TCACTGACCTCTGTCCTAAGGCCATCTGTCCTCCAAATTGAGGCTAAGGGAGATTAGGAA
ACTAGAAGGGACAAGTAAGATGTGTGTCCACCAGGTCTTGAACTTGAAGAGGAATGCAGG
GTTGTGAGGAGTGGAAAAGAGGCCTATGCTGGCCTGCGAGGACCAGGATGGGAGCAGAGG
GCCCCAGTATATTGGACTCAGGGGGAACCTCTTTCTGTGCTGAACAGGTTTCCTGTCTGG
CCCTGGGAAATGGACCTCACACACACACACCTACATACTCCCCACTACAAATGATGTCAG
TGTCTGAAATAACAAGGCGCTGTCCTGGTATACCCCCCCCCATCCCCACCCTTGGCATAG
TCTCACTGTAATCTGGGATGTCTGGGACAAAGAGGCCACCTCAGTTGGGGAAAAGCCACC
ATTGAGATGGACTTCTTGTTGGGTCACTGTGACAGATCTTCAGTTCCCACCTGGGGAGGA
CTGGGTACCACTCTGCCCTTGTTACCTTTGCTATATGTTAGATCCTAGCTGTCTTCTGTT
GGAGGCACATGGGACCTGAAGCCCAGCTAGATAAGCAATGGATGTTCAATTAATATATGG
ATAAATAAGTGTGGTCTTAAGGTACTTGGCAAAAGGGATGAGTCAGGGCCATATCTGGGC
CTGTTTGGGGACATTCTGCCCTGGGTAACCTTGTAGGTCTGCTTTTTCATGCCTGAGCAC
CACAGTGGACACACCGGGGCTAAAACACTACTGATTTGGATCTGTGGTGCTATTGGAAGG
CCTGACCATAGGCCACCCCTCCCTGTAGCCCACTTGTGCTACCCAACGAAAGCATAGCTC
CAACCACCTCCAGACAGACTGAGTGTGGCGTGGATCTCCTCTTCTCATCGAACTGTGGCA
AATGGTGTTGCCAGCAAATGAATGGGCAGAACAGTATCCCGGGGGCACGCAGGCTCAGTT
TCCTGGCACTAGCCAGTCTCTTTGGCATCCAAAAGCCACACCTCACTGAGATGCCCTGTG
CCAGCTGGCAGGGCCTACCTGGGGATGTTTAATTGTGTTTTGCAATAAAAAGCCATGGGC
AGAGAAGCTATTCCTAGAATGCTAGGGCTTAGATCGGACCACATGCGCCAGACTGGTGAG
ACCAGCGATTGCTGAGGACCCAAGTGACCCCGGGTGGGAGGGGCCAGAGCGAGAGTCTCG
ATCAGAAAGTGCTTACACAGATAGTGACAGAAGCCAAGTGGGGCTCTAGCAGATAGACTG
CAGAAGATAGAGGGCTGGACCAGTTTGCAGGACACAGAGCTTACCAGGATAGGTAAAAAC
AGTGGGGTGGAGGCAGCTATATACCACCTCAGCTTCTCGGGGTCACTGGGGGAGGTGGAA
AGGAACGCCTGAAGTTGGATGCCCATGCAATGAGAGATGACTGGGAAAGGTATTGAGCAG
GCACTGGGAGCTGGGTGGAAGAGGCTATGGCATGGCTCTTGGCAGAAAATGGTAATGCTG
GCTGTGAGGTGGGGACTGGCTAGAAGGGTTGGGGAGTATCCGCTGCAAATCAGAGCTTGA
TGTAGGCAGAATTAGTGATGTGGCTGAAGAGAATGCTGGTCAAAGTGAGATAGAGGCCTG
GCTGGATTAGGAGATGACAAACAGTGGTCGCTCTATAGAGATAAGGACCCAAGTGTTCAC
CTGAGATTGTGTGGGAGATGGGACACAGGCTGGGCTATGTTTTCTAGGATAATGATTTTC
TCACTTGGAAACGACTCTCCAAGGATCCCAATGTTTCACGGACTCTCTAGGCTTGCCTGG
GCCTATTCTGGGCTCGTAAGCAGGCTGAGGCAGCCAACAGGGTCATGGCTTGGGGCCGGG
AACTTGGCATATATTTGATATCCTGGGTGCTTTTTTAAATGTGCTGGCAGAGTGAGACAT
AGGAAGGGTGTATCAGGCAGGCGCTTATGTGTGCCTGGCTGTCGCTGGCAGCTTGGGACC
TCAGCCTATACCTGCCCCAATGTGCTAGCTCTCTTGGTTCAGCTCTGCTTGCTGTTTGGC
AGGCAGCTTGGTAGTCCTTATTCAAGGGTGAAGGCAGGGACTGAACACAGATGATGTAGC
CCTATTAATGGCCCAGCCACACCTGCCTGTTGAGCAGAGTTAGTGCTGCTCTGTCCCAGC
CATTTTTCCAGTTCCTTAACCAATTACCTCCAGCCCCAGCATCAACGAAAAGAAAAAAAC
AGCCCCACATTCCCAAAGCCAACACAGAATTGGCAGTACCTCTGCACCCTGGCCTGGTTA
CGTGGGAGTATACAAGAGGCAGGCAGGACAGGGCTCAGCAGACATGCAGGGCTGGCATGA
ACTGGTCCCATGGAAGAAGAGAGCCTAATTTCAAACACCAAGCTAGGCTGGAGCTTGATA
TAGAGACTGTCCATGAGGGACACAGGAGATCTCTTGCTGGGTCTCCCACCCAAAGCATAG
TGACCCAGCTGATGGCATGGGGCCCTGCTAAGGGACTTCAGAGAATGTTGATAATCTGTC
CTGTTCCAGGTATCCTGAGAGTATTGCTGGTAGCTCTGGTTCTGCACTGTTCCTGGTCTG
GCGGGACATGGACCCCATAACTGCTTCCTCTTAGTCAAAATGTCTCTTACAACCAGTTCT
CCTTTCCATTGCTTCTTGAAATGACTATGGCAGGCAGGTGGCCATAGGGAAAGCCAACTA
GATGGTCTTTTACATCTACTATAACCACCAGGGACCTCCCTGCTCTCATATTGCTTTGAG
AACAACTTAAAGCTATATCCCTCCTTAAAGCTATATATAGGTTCCATGCTCCCACTCCTA
CATATTGTTTGGGAACCATGTAGCTTCCTGGACCATGGAACAAAGTATTCAGGACAGCAA
TGCTCACAGAGCCTGGAGAAGCTGGGCAGGCTATGGGTATCCTAGGCATCCATTGCCTTA
TGAATGCATATAGGTCTTTGAGCCTAGAACAGAGTCCTGCAGGTCAGATACTGTGACAGT
GGTATGCACCAAGTAGAGGCTCAAAAATTCCATGGATCCTGAAACAGAGACCTTGACTTT
GTAAGAGAGTTAGAGGTGGCTTGGACATCAGGGCGGATGAGGCAAAAGGATGGTGGCTCG
GTCTGAAAGTCCTGGGAGGCTGAAGTGATTGGCTGGAGGGTGAGGGATCAGGTCCCTTCC
TCTGAAGTGCCCTGTGGTGCATAACTAAGCAGGGAACATGGTTTTGCTAGCCAGTGGAGA
GTTAGCTTTACCTAGGTGGATGGAGCATGACACGGCAGGTTCTTGGCTTCCAGAACTTGG
TGAGACAATTGTCCCTCACTCCCCTCTTTCATACAGGTGCCCATTTTAGAGCTGTTGTGG
GCATGTGAAGTGTGAGTTCTATGGGCACTGGGTTCAGCCTGGTTCAGAATTGACCAGGAC
ATCATACCAGGAGGTTGACCTCCAGATGCCCTGGTCTAATACAGCCCAGGTTTCTGAAAA
TCCCAATGACTAGGGATGCCAGGCTTCCCCCATCTCACCAGACAGCCTCATGTCCTCACA
GAGCCAGTATAGGTCTCTGTCCTCCTGGTCCTGGTAATGCACAGTGCTGAGGACTGAGGG
TGAGGTTTGCTGGGTTCAGTCACCTCAGTAGGGTAAGACCCAATCATAAAAGCCTTACGG
GTGTCAATGGCAGTCCAGAACATTGTGGGTGGTAGCCTGTGCCACGGTGGGGAGGGTCAG
GCCAGAGAGAAACCTATATGACTCATCTTGACCTACCTTCACTTGTGGTGGGGAGCCTCA
GGTTAGCCTACATTTGCCTTGAGTGATGGCATGTGTTTATTCTCACTATTGGAACCTGTT
CATGGTGAGTTAATTTTCTGGTATAGTAACCATTTGCAAGGCCAAGAGTTTATATGCCAG
CAAAGTACCACAGACCCAAATCATCTTTTGTAAATGCCTGGGGGAAGTGAAATTCCACGG
GCTCTGAGGGTCCACTTGTACCCTAAAGTCTCCCCTGCATGGGAACCAGCTCGGGGGGGG
GTTCCCCTTGGGCTCCATGTTTGCCTCTTGGGTGGGCAGAGCATCTCTTCATGAGGCCAG
GCTGTTGGCTTGTAGCTATGCCATCAGATTGATCTAGGTCTTGGGCCTGTGCAGCAGCCA
TATGCTGGGCTTTGGGGCAAAGCATCCTTGGCTCTTGAGGTAGGGAGCTCCATCTTGATT
ACTTAAAGTTCCCTGGCCGAGGAAGGCCATAACTCTAGGTGAACCCCTTAGGCATCAAAA
CTGGTCTCTGCCAGAATCAACTGGCCAGGCAGCTTCTGCAGAAAAGAGAAATTCTGGAAG
GGTCCAGAAAGCTTCCAGAAAGGTGCCAAAGTTCCTTGGAGGTAGCCTAGAGAGTGAAAC
TTGGAGGCCTTTCTCAGTGTTATTTCTAATCTCCAATGACCATTCTAGGTCTTTCAGTCC
CAACTGCCTCTGGGAAGTTGTACTCAGTGTTCTAAGAGTAGAGGCTTGATCAGGGCAGGA
TTTCAAAAACCAAATGCCCATTCATTTTCCCTGTAGTAGCCCCACAGTTCCCAGCTGCAA
GGATCTCCTGGGGGGTGGTATACAGGATTGTATCTCCCACCACTTGGCTGTGCTGGCTGA
CACACAGAGCTTACCAATCCATCCCATTGGATTCACTAAAGGAATATGGGAGGTACAGGG
AAAGGATGAAGAATCAGGCAAAGAGAGACCAAGTGACTGTTGGGATACCCATTTGTTAAC
CCAATAGCCTGTCTTCAACCCTCTACTTCTTCACTAGGATTAGGAACAGCTGGTATATGT
ATGTGTACACCCATATGTGTGTACACATGCATATGTTATACCTGTGCACACACACACCTG
TATATAGAGCACATACAAGTGTTTGCTGATATGTATGGCATGCATATCTCTGCAGAAGTG
CATGTGTGCCATGGTCACAGAAATGTTCTCTGCCCCTCACCCGGCTACATCTACATCGCC
GTGTATCTTCTTACTTGCGTTTGACATTTTTGAAGCTGAGTTGGGGGGTCTGCGGTTGCA
GGGGCAGGCTGGGTAGTGGGGGAGGGGCTGTTTATGCCAGACATCTACCCAGGCTACACA
TTCTTGTGGTCATCTCTTTAACTTGGTAAAAATTTGGGAAATTTCTAAATAAAACAAAGC
AAACATTTTCAAAGGGATTTCAAAATCGATGCTGCTGCGTCTCCCAGGAATTGAATCACA
TGAGAAGGGGGGGGCGAAGGGAGCACGGCAGTACTTCCTGCCATCTAGTACCTTCCAGAG
TGCTGAGCTGTAAGGCTCCTTCTTATCAGGAAAGCATCTGAACTTGACAAATGCTGGTTA
ATGGGCTCTGAGACTCATCGCTCTCCCCCTCTGTGACAGGCATCCAGGGTCAGGATCTGA
AGGAGTTTCAAAGTCTTTGGGTTCTGAATACCAGGTAGGAGGAGATTCCCTACCCTCTCA
GAGATTGCATGAAGCAGTTAAGTGGGAAAGAGGGGCCAGTAGGGAATTTGGTTACAGACT
GGGATTCAGGCAGCTGAGAGGGAAGCCTCCAGGTAAGAGAGAAAGGAGAAAAAAAAAAAA
AAAACAGTGGTGGGTGGGTGGGGCCAAGGGGCAGATGTGTGTTCAATGGCACAGGTCCAG
GGTAAATTCAATACCTGGGGAAGTCTGGCCTAGACAACATGAGTGTCATGGTCTGGTCCT
TTGTGGTCCAGGGGGCCAACGTGGCTTCATGGCCCTCTGTGGTACAGGGCGATGTGGAGC
CATGGTCGGGGCCAGGGCCAGGGCCAGGGCCAGGGCCAGGGCCAGGGCCAGAGCCAGAGC
CAGAGCCAGAGCGAGGGCATAGGAGTGCAGGCCCTGGGAAGATGTGCCTTCCGCAAGCCA
CTCTGGCTCAGTACCCTGTTTGCCAGCACACAATGTCATGTATGGTGGCTTCTAGCAACA
AGTGATTGTTTAGTGAGGTGCTTCATAGGGTCTGAAAGATGGGGTGAGCCTTCCTGGTAT
GAGCAAACCAGGAATATATTACTTCTCATTGCTATAACCAAAGACCTGACAAAAGCAACT
TAAAGGAGGAAGGATTTTTTTTCCTTCCACGGGCTAGGGGACATAGGGCATCTTGGTGGG
AAGGCATGGCTGTAGGCAGCTCCATGACAGGGTGTGAACCTGAACTGCCTGTCTTCACTT
CAGCAGACTAGGGAGCCGAGTGGGGAATGCTAGTGTTTAGCTTGTTCCTCTCCTTTCCTC
TTCTTCCATCAGGGACTGCAGCCCATGGATGGTGCCATGAATACCCAAGCCTTTCCACCT
CACCAGTTAATTGTCCCTGAAAATTCTTGCACAGACAGCTCATTAACGTCCTAGGTATCT
CAATCCAATCAGGCTGATAGTCAAAATTAAAGAGCTACCAGAAAAGTGGGGACAGCTATG
AGTGGAATCCTAGAGCTTTTGAGTTGCTCTCCATAGACCATGATCCCCCCATCTCCAAAG
ATGGCAGGAATACCCAAGTTGTGGCATCTCTGTAGCAATCTTACTGACAGCAGCCTCAGG
GAATCCACTCCGGGAGCCACGAGCTATCAAATCCACTGCTCTTATTCTGTCTCTAGCCAG
ATCGTTAGTATACCTGGTTCACAGAGATGCACACAGGACACCAATGTATCTCTGTGTTTA
TACTCGGGGCACAGGGCACAGTTGGGAGGGCTCTCCACTACCAATGGTTGTGAGTCACAG
AACTGAACCCAGGTCCTCTGCAAAAGCAACAACACTCTTAGTCACTGAGCCATCTCTCCA
GTCCCTGGTGAATTGTTTATGGGAGCAGGGGTTGAAGTCATCATACCTCAGAGGCTGTCA
GAAGGAGAACACAGGGCAAAGCCTTGGGGTCCCTGAGCTGTGCTTTTAGCAACTGACCTT
CTGGTCAGTCCTGGTTGACCTACTATTACAAAATACCAGTTGCCCTACTATTATAAAATA
CAAGTCAGGAGAGGAGCCCTACTTCGAGTCTCAAGAAAAGAGCAGGTGGCAGAAGAACGG
ATTTAAAGTCTCCACAACCTCCTTGAAAGAAGAAAAGGAAAGCTTTAGGACCTGTGGTGT
GAGCTCTTCGAGAATTCTCAGCTTGAGGTATGATGTGGGAGAAGGCCAGTGACTTCTTCT
TTGAGTTTTCAAACTGTTCTGGTTGTAATTAAACACAAGGCATCCCACAGTCTCTCTGAA
GTCCGGTGTGTCTGCTTTGGAATAAGACAAGAGTAGGATGGGAAGCCATGGAGATGTTAC
AGCTGGTGTAACATACACAAAGGTCCTCTCATTCCAGTATACATCTGCTCCAATTTGATA
TTCCTATGGAACCTTTGGGGATATTTGCCCCATTCAAAGGCCTTCCCTAGGTCTGAGAAG
CTCAAGATCAGGTTATGGGGTAATGGCTCAGTGTCAGGGCATGTCTCCCATGGTGGCTTT
GGTTGGGAACTCAGGTGGAAGGTGTTTGTAGAGAAAGTTTTGGTTTCCCAAGATCCTGAG
ATGACTAGGTGATGAAGGCATAGAGGTGGCTGTGGGGTTGAGAAGGGCAGGGAGAGGCAT
TCCTGCAATGCCATGGAGTACCTCCTGAACTTCCCAGGATGCCTTCAAAGGAGGAATGGT
TATAGTAATGAACATCTGTATCAGTCCCACAGAGATCACAGCTATCCACAACATCCTGAC
TTCCTCCTCACAGCTCAGACAATTATCCTTGCCTGCATGCCCGTGCCCATCTGGGCTACT
TTCTGGTTTGTGGGGGCCACTTATTTCTCTCCAGGTCCTCCACATTCTCCATGATGATGC
CTAGAATACACAGGGGTATCTGGATCTCTTGGCTGAGTCCCAAGCTCTGTCTTTCCCATC
ACAGATCATTCCCAACATTCAGTAATGGTTAAACAGGATATTGCAGGATTGTCTGGCTCC
AGAAGAACAAGGGGAGACCAAGAGAGATCTGTAGAAAGGACCAGGGATGAGCCAGCTACA
CAGAAAAAATCATGCTGGTCTCACCTGGTTTCCTGTCAGGCCCATCCCTCACCTCTGCCT
CACAGTACCAACTCTGAAGATTTGACAAGTCTAGTAATTTAACAAACTGGGCCTTAGAGA
GCACATGGCTAGGCTGGGAACTAAGGATTACCCTAGCTGGGAGTTGGAGGCTGCACAGAG
GAGCTCACTGTTTAGCCAGGCTAGCTAATTGGAATGCTCCAAGTTCTAACATCCCTGTCT
CAAAAATTAATTAATTAATTAATTAATTAGGCAAAGAACAATAATGGAAGACATCTGATG
TTGACCTCTGACCTCCACATGCGTGTACACACATATGCATCTGCATGCACATATACATAC
ATACATACATACCCATGAGCATATACTACACTCCCCAGCCCATTCCCTGCAAAAACCCAA
AACACAAAGGAGAAGATGTGCACAAATGATCTCAGGTCGAAGGGTCCTCACTTTCCCCAG
AGCCTCACATTCCCACTTGGCCACTGCCTCTGTGTGCCCACCTCCCCGCCCAAGTCAGCA
AACAAAATTCACTGAAAAGTAAGCAGGCTTGCATCATTGGGAGTTATATATGGGGACCCA
AGTCTATCTGAAGGCTTTCTCTTTGGAAGAGAAAATTAGGTGTCCTTGAAAGAGAACAAG
GAATTCTAAGGCCCAATGAAGAGCCTCTTGGGCAGGAGTCAACCTACAAATGCCATCTAA
ACATATCTAGTGTTTGCTCGAGGTAACTTTATGGGGAGCAAGAGTGGGTAGGGTTGGCAT
CCCAAAATAGCATATGGGTCGACTTCATGACACCGGGTGTCTAACACAAGTAGAGGGTCA
AGGACAGTCCTAGCTCCAGTTCCATCGGCAGTGGCTGCTCTGGTCCCCACCATTCCCTGA
GTTCCTTCCTTCATAGCCTGCCTTGTTCCACCTATCCTAACCTTAGGGAACTTGCTACCT
TTGCTTCTAGAACATTCCTGAGAACACTGGGTAGGCCCATGAAGCCACTGATGATAGACA
CACTCATGGGGACAAAATGTGACTTACCATCATCTGTCCATCTGAGGGGCTAAGGGTAGT
GAGCCCTTCAGTTGTGCATGAATTGTGAAGACCAGAGAACTGGCTCCATACCACTTGCCT
AATTCTGCCTGCTCCGGGGAATGCCAGGTCCCCAAGACCACGTCTGGGGTTGCTAGGTCT
AGCGGCTGCCCCTGAGGTGCTGCAGAGGACTCTAAGCTCTAGAACAAGTATCTGGTGACT
GACTTTGGTGGCCAGTTCTAAAGTTGGTAAGAGTAGTTTCTCCAGTTGGACCTGGTCCAG
TAATAGGACTCAGTTCCTCAGCTGGGTGTGGCCTGCATCCCAGCCTTTAGCAGGAGAGTC
CTTCCTATGGGCACCTGCACTACCTCACCAGTACAAACTCGTGGTGGATGGACAGCCTAG
ACATAAAGCAGAGACAGATGGGAGGTGCAGGTGCTGGGCCCCCAAGAGGCTGTCTAGCTA
CCCTACTTTCCTCTGTGGAGGCTGGCTGGCAGCCATTGTCAATGCAACTGCTCCCAAAAC
ACACACACAAAAACACAAATGCACAAGGCACGTTCCAGAACCACTTTAGGACAATATTTG
CTCTGAACCAGAACTCTGTGGCCACAGCTGGCTTCATCTCCTGCCACCATGCATGCGTGG
GCGGTAGGACATTCTTAGAGGACTGTCTTCCTGCTCTGCACACATAGTCCTACTTCTGGC
CCAGTGGCACAGACACCTCAGTGGACAGGACTCGGTACTCCAAACCTCTGGATGTGTGGC
CCTGCAGGACCCTGGTTGGGACCCTAAGACCTGGGATCATTTGTTACTTAGATACAGACT
AGCTTCCGATGGCCCTGACCTGGTTTCAGTGTTGCTGTCCCTGGGAGGTCTCACGTGAAA
GAAGGCTGTTATGGTACAACAGTGTCCCTATGTGCTCCTAGTGTATCCATGTCACGCTGG
GTGTCAGGAGGATGGAGTCTCACATCCAGTTCTGAGACTAAGCCAAATTCTTGAGCTCTC
AAGGAGCCCCCACCCCTTCAGTTTCCCCATCTGTGAACAGAAACATTGTAATCACCTGCC
ACCTAGTATCACAAAGAGAAGAGACAGGTGAATGTGGTGGGCTATGGAAGTGTGTGTGTG
TGTGTGTGTGTGTGTGTGTGTGTGTGTGTACTTGTTTTGTACCTGTGTTTGGCTAATGAT
GTGTCTGTGTGTATGTCAGAGTGTAGATATGACTGGATGTAAGTGTCTGTAACTCTGTGT
GCCTGGGAGGTGTGTTTGTGTACTCTGGTGTGACTCCATCTTGTACTTATGTGTTTCAGT
GAATGTTTTTGTGTTCGGGTGTGCTATATTAGTGTGTGAGCATATGAGTGTGGGTCAGTA
TGTATGAAGGGTTGTAGGGCACAGGCCTGCTCAACTTCAGGGACCCTCTTCTAAGTGGTC
CCATGGGCCCTTCCCAGCCGTGTGGCTTGTGCCCTCTGAATGGGCTCCTATCCTGCTTCC
AGCTCTGTGGTGCACCATGTCCCAGGCCTCCTCTCCTTAGCCCCCTGACCCCTTTCAGCC
TCCCTCGGCAAGGCTATATTCTAATAGAGCCACCGTCTACAACCTCCTTGGTGTACTCCT
CCCTCTTACCTGGGATATAATGGGGTGACTGGGTGTTGGCATGCCCTTATTACAGGTCTC
AATATAAAAAGGATGCCAGTGGGAGCTCACAGGACAATCAGAAAGGAAAACTTGAACGAC
AAGATTGCTTCTCAGGTGAACTGTCATTTTAGAAAAGAACAGATTCATAGGGAATGAGGG
ACTCCGCACCTCAGATGCTAAAATTCATTATTTGGAGCCAAAGATCAATAAGCGGGAAGA
GGCAAGAGAATTGGCTCCACAGCACGGATCAGCAGTGGGGGCAGCGGGGCCTGAAGCTTT
GGCTCCATTATCACAAGTGGCATGTAACCAGCCTCATAGCCGCCTCCATCTCTCCTGAGG
GCCAGACCCTTGGAAAGTGAGTGCTAAGCCAGAGATTTGTAACTTTCTACTTTCCGTTCT
ATTTTGCCCAAGAAAACTTTACATGACCTCCAGCATATAGGAATATAAGATGGAGTGTAA
AGCAAGCAGGGACTCATCATCAATCATAAAGAAATTTATTTCAAAACAATTCCTTGATGT
ATGTATCATTTTACCATTCATTAACAATGAAAGAGATCTGTCCGCTAATGACATGGATAT
ATTTATTCTTTAACATAAAGAATTATATGTTGGCTGAGCAATTGATACCACAGGCTGACA
TCTTCAATATTTTTCACAGTTGTCCAATATTTTGATCTTCTGGCTGTTAGTGTTGGGAAT
GCTGATTTGAATAAAGACATAGTACGGAGTATCAGGAGAAAGTTCAAATCCATTTCAGAA
GTTGTTAGAAATTCTGTCCCAATCCTAAACTTGCCACTGCCTTTCTTGGCATGATGTACA
GAGGATAAAGCAAGTATAAGAAAGTATAAGGATAGATATTGGTGAGAATGGAGGACAGAG
AGGGGAATTTGATTAATTGGAGTGGAGAGGCATGGAGATTTGGTTATGTAGAACAAAGAA
TGGAGTGTAGAATGGGCAGGATAAAGGAGAGGTGATTGTGTATAGGACCTGATGTACAGA
GAGTGAAATGTATACAGAAGTATGTGAGCAGAATATGCAGTCAGAGATTGGAGACGGGGC
ACAGAGAAAGTGATGGCTGGAAAGAATAGCGTACATACGATGGCCTATGGCACAGGAGAC
CAGCTACAGAGTGAAGAAAATAGACAGGAGATGTAAAAACTTGGTTAATAAAGGCTGAGC
TACAGAGATGAGATTACCCAGAACAAAGTATGTCATTTGGAAAGAGGAGGATGGAGAGAA
AACATGGCTAGTGGTGTATGATGCATAGACGTGTGTATGGTGATGTGTAAGTATAGCAAC
AGAGATGAAAAGTAGGAGGAGAACGTGACACATGAAGTGTTAGGGATAAAGTACAGAGTA
TGCAGAAGGGAGCTTGGGAACCACATGGATGGGATGCAGAGGTGATAACATGGTGTATGC
AACAGGACACATGGAGAATAGTGTAAAGAGTGAACTGTGGTCTCTGGGAGAAGAGTACAC
ACAGTGGAAAACAGAAGGGAGAAAGGATGAGTGGAGAATAAAATACAAAGGAACATCATG
CCAATGAGGCATAGAGGTGGGTACAGAATAGGATAAAGAGTACACAAGGGGGTGAGTGAC
CTGGTGAATATAGTCTGTGGTATGAAGAACAGACTATGTAAAATGAGGTACTGCACATGG
GACCAGCATGGAGAGAGGAGAGTGGATGGATATGGTACATTCTGTGAAATGAGCAACAGG
TACAGAGAATAGAATGTTGGGAAAGAATTATGCAATGTATGACTAGTGTACTACTGTGTG
GGAAGAGTAAGAGAATGCGGTGACCAGAGTGTGAGTTATTTAGAAAAGACTATGCACAGT
GAGGTGTGGGGGGGGGGGATAGCAAATAGACAGGCAAAAACACTGACTAGAGCATGAGGC
GATCAGTGTAGAGCACACAGTATCAAATGTAGAGTATGGAACAAACTGAGAGATCTAAGG
GGGGATGCAGCAAGCGGAGTGTGGGGTGTGTATGATTATAGTGTACAGGACGAAGTACAG
AGCATGAGAAAAGCAAGGGGAATGGGAAGCCGAGGGAAGAACACTGGGAATGGACTATGG
GGTAAGGAAGATAAAATATGGAGACATAGCTATGGAATATGGCAACAGTGGAGTGTAAGG
AAAGGGGATGTGGTGAATGGGGCGTGGTGTACAGAAGTCAGGTAGAAAAGCCATGTGAGC
AAACTTGAGTGAGGAGAACGGACAAGAGAGAAGTTGGCCAGTGGCATGTGAGGGATGTCA
TGAGACTCCACAGAAAGAAGTGTGGAGGGTGGGCTGAGAAGAATAGAGGAGGTACCACGG
TGGGCAGCCATGAGCTACAGAGAGTAAATAAGTAGAGAGAAGTTTGGGGGCACAATATGG
AGTGAGGTGGATAGAGAATGGTGGTGAGAACCTGGTGAGTGGCATGAGAGGCGACAAGAA
CAAACTCTGTACAATGGAAGTACGATGAATCTATGTAGAATGAAGTGTGTAGCATAGAGA
CAGACATAGAGATAGACATAGCGTAAAGAGAATGTAAAATGGAGTGGGGAGTGCTCGGAG
GTACATGATGTATGGAGGAGAGCAACAAAGTATAACACGAGGAAACTAAAGATGGGGGAG
AGAACAGGGTAAAAGGAGAACTGTGTACACACTGTAGGTAAGCAAGGGACTAAAGCACGG
TGTGAAGAGAACAAAAGCCTGGGGTCGTGACTGGTATATATAGAAAGAGAGGGAGGGAGA
GAGAAAAAGAGAGAGAGAGAGAGAGACAGAGACAGAGACATAGAGATAGCTGTGCAGCAT
GAGACATGGAGAACAGAATGCAGAATAGACTTTGGAGGGAGGCGCACAGGCAATGGAAGG
ACAAACATGGTGAATGGAGTATGAGGTGTGGAGGGAACACTAGGTAAATGAGACGTCGAT
TGTGGGGAGCAGAATGTGGAGCCCTCAAATGGTGAAGTAGGGAGACCATGGTCAATGGAG
CACAAGGCCTGTGGTAGAGTGAGTGAAGAATTAGGTGTGGGGAGAAAGGCGGAGCAAGAA
GACTGGAGAGCCGTTTAATAACATAGTGAGTAGAGGATGCAGTATAGAGAACAGACTATG
GAGAACAAAGCCTGACAGACATATGAGGCAGAGTGAGAAGAGAGGAGCGTGCAGAGCGTA
GGGAAGAACTCGGGGAATGGCACATAGGGTATGAAAGATGCTGTGTAGAATGTAGCATAT
GGAATGAGAGCAGTGTGCTACATGAAGAATGCCAGGGGCCCGGGAAACACAGTGTGAGGT
GCCATGAAGACACTATGCACAATGACATAGAATCAAGTGTGACACAGAATCAGAGAGTAC
TGACGAGGACATGAGAATGTAGGGAAGAAGATGGTAAATGGGATGCAGGGTGTGTAGCCT
AGCCTAGAATGCAGTATGAAATCTGGGATAGAACAGATTATAGAATGAAGTGGATAGGAA
ATGAAGAGGGGATGTGGCAAATGGAGACTGAGGTATGGAGAACAGCGCTGGCCATACCAC
ACAACCCCAGAGTGAGGAAAACAGAAGGGAGAACATGAAGAATTGGTGCTGTTGTGGTGT
AATGTATGCTACATTGTTTAAATGGTCTTGCTCTTGGAGAAGCCGACTCTGTAAGTGGGG
TTGCCCCCCATCCAAGAGTGTTTATGTCAAGTATCTTCCAAACATTGTCCTGCCTCCAGC
AGCTCCCTTGCTCTGTAACAGTGAGAGCAGAACTCAGCAACAGCTAATGGCAATACAATC
ATTGTGCCTTTGAGAAAGGCTAGGAAGTAAACTATTCTGACAGAAGTTGTGATTATTTAA
TCCCATGACATTAAAAATGCCTGTGGTGGAAAGAGAAGCTGGAAGCTCATCTTTGGAGAG
AACACTTTGCTCCAACAAAACTCTCGTCCAGAACTCCAGCATGCTTGCTTCAGCCTGGCT
GCCTCTGGAAGTTCCTGCTGCATGTTGTGAGCGTGCCTATCTGGTGTTATTTGTCCTTTG
ACTTGAAAGCCTTGCCTTAGGGGATACTCTGCCGGGGCCCAGGATTCTCCTCTTTGGGAA
CCCCATCTGGCTGCCTCAGTGGGGTCCCCCTCCCAATTGGTTTCTGCTGGGTGTTTGTAA
GTCCCCAATTTGATGATGTTGCTTTTGTTTGCTCTCTCAAGCTGACTACTCCGATTGTCT
CTGCTAGACTTTGCAAGGGTCTGATTTGACATTTTACTATTTTTCTGATGCATCTCCCTC
TCTCTTTTATTTGCCATCTATTTCCTTATTATTTGTTTGCTATCTACTTAATAAGCTCAC
TCATTAAAAACTGAAAATACAGTTGGGGTGGTGGCATACTCCTTTAATCCCAGCTCTCAA
GAGGCAGAAGCAGGTAGATCTCTGAGTTCAATCTACAGAGCACCCAGGGCTACACAGAGA
AACTCTATCTCAAAAATTTGAAAATATGTCCATTTTACCTATAACTTATAGAACATGTGA
CATAGACATAGAAAATGTAGAATGAAGTGTGGAGTACAAGGGCAATATATAGAGTAAACA
GGATGGAGAACAAGGGGAAGGATATAATGAATTGAGCCTGAGGTTAGGAGACTGGAGTAC
TTTTTGTGAAAGACTGGAAACAGAATGTGAAATGAGGAGAATGCAGAATGGAGGGAAGAA
CACAATGGATGAATCATGAAGTCTAGAGAAGAGAATGCAGTTTAAGAAGTATGAAGTATT
GAGTGGTGAGATATAAGGATGGATGGGAGAATATTATGGATGGAACATGAGGCTTAGAGC
ACTGATTGCTCTTCCAGAGGTCCTGAGTTCAATTTCCAGCATGGGAACAATGTGGGAACC
TGACAGAATGGGAATGTGGGATGGAACATGCCAAATGGAGGATGTTGCAGAGACTAGGGT
CCAGGAAATGAAGCATGAAGTTTGGGCATAGCACATTGGGTTGAGAAAACAGAGGATGTA
CGGGAGGATGCTATGACTGTACACAAGGTATGAAGGAGGGGTGGAAGAAGATGTAGTGTG
GCATATGGAGTTATGATACAGAGAATGTTGAATTGTTTCAAGCAGAGAATGAATTAAGGA
GAAAGAGACTGGAGAGAAGATGATAGCATACAGAAAGGAGTGTGGGAGATGAAGTGTGAG
TTCTGGAGAATGAAGAGTGCAGCCTATGAAACATAGCTTCAGAAATAAAAAGTGACACGT
GGAATGTGATCGTGAAAGATGGAGGATGTAACAGGAGTTCTATGCAGTATGAGGAATGTA
AGAATATAGTAAAATACAGCAGATCTGGAGAGCGGAATGCAGAGGGTGTGGTGTTCAGAG
AACGGAGTGCAGAATGGCGCGGTGTGCTCCTATGTGGAAAACAAACATCAGGCATGGAGA
ATGGCAAGACGTACATCAGGCGTGAAGAATGGCAAGGTGCACATCGGAGTGGAGAGGGCA
TCGTGTACACTGGGAGTGAAGATGTGCATAGTGAGCACTGGGTGTGGGAAATGGAACAGT
GTAAGTGGGGTGAGGAGAACAGCATGATGTTCAGTAGGTGTGGAGGATGGCATTAGGAAC
ATGGAATAGAGAGAATAATGGTGAAGCGTATGGAGTATGGTATATGGGGAATAGATGATG
AGCATATTGGTAATTGGCAATGCAGAACAAAGTAAAAAGTATGAACATTGAGAACGGAAT
GTTTGTGTGGAGAGCACAACATGTAGAACAAATAGATTGTGATGAATATATTATGGTGTC
CAGGGAATAGAAAAACTGTGTAGAACGGTGTGTGGAGTATAGAGCTGAGAGCAGACTGTG
GAAGCAGAGAACGGAGCTTTGTGTGTAAAGAGAGACTCGAGGGTAGAAGGTAGAATATCT
CATATTCCATATGGGGTGTAAAGAACACAATATGGTCCACAGCAAATGAAGCTAGAGCAT
GTGCAATGGTGAATGGAGAAACTAGGAAACATTACAGAATACTAAGTAAGAATTCCACAA
AGTTTCCCTCTGGCCTTCACACATGTGCTATGATATGCATATCCAGGCACATAGGCACAG
ACTCACAATAAACAAAAATAAATACAACTTAAAAACACAAATAAATGGAGGTAGAAAATA
GTGTATGGGTAACGAGGAAGGAAATGCAGAGTTTATAAAACATATACAAAACATGCAAAC
ATGTAGTATAAAATACAGTATAGGAAATGGCATGAAGAGGAGAAGGGCTGGGAGATAGAT
TACAGAATGGAGAAGTGAGAGGAAGCAATGAGGTATACAATATGAAGGTGGGAAGGGAAA
TGTGATATGTAAGAAGAATACAGTATGGAGTACAGGGAATGTCTAATGATGTGTCGAAGC
CTGCAAAAGCATGGAGGATAGAGAACGGACTGTAGAGCAGAGTGTCGAGTAGGAGGTGTT
GGTACCGTGATGAAATAAAGAAGATGGGCCATGCATGGTGCATGGTGGATGGAAGTGAAG
GAGGCATGGGGAAGGAAAAATGAGAAGTGGAGGTTGAAGAGATGAAAAAGAATATGGAGA
GCTGATGTGAAGAGTGCAGGAGGAATGGTGGAGAAGATGGAGAGCAAACAATGGAGTATG
GAGGATGCAGATGAATAAAAGATGGGATTTAGAGTGGAGAGAGAGGAGAGTAAAAGATGG
AGGATGGAGAGCATGGGGTGGATAGTGAATGCTGCAAAGTGGAAAATGGAGTGTGAAGGG
TTCAAATGGAAAATGTTGGATTCCAGGTGGAGGATACCATGTTGTGGTGTGGTTTGAATG
AAAATGGCCCCCACTGACTCATAGGGAGTGGCAGTACTAGGAGGCATGGCCTTGGAGGAC
ATGTGTCATTGGGGGTGGGCTTTGAGGTTTCAGAAGCTCAAGCCAGGCCCAGTGGCTTCC
TCCTCTCTTTTCCTGCCGATCAGGGGGGCGGGGTGTGGAACTCCTAGAGCCTTCTCTAGC
AATGACCCTAACCACATTACCTTAATTTCTGTGGGTTCTCATGAACTAGACTCCAGCTCT
CCATTATGGGACGTGATCTGAGGACACACAGCATATAGGGGTCATTAGCTGTGAGGACAA
GTGCTTACTGCATGGTGCCCTAGGGAACTCACCAATCCTTCCAGGCTCTGGTCAAGGCAG
CTTGCTGGGTGTGTCCCTTGAGTTCATTCATGCTGTTCCTGTTGCAACTGATTGCCATAG
CATGCCAGACATGATTCCTGTGGATGGTAAGCAAAGAAGGCTTCAATTTCCTTGATGTTT
CTAGAAAGATAGCCATGTCACCTCTCATGAATGTCGAGTATCTCAGGAGGGCCCCGATGA
GAGGGTTGTGAAAGTCTGGAGACACCAAGGAGACAGCAGATTTTGGGAGGCTGGAGATGG
AGACAGGAAGCCCCCAGGTGTAACTGACAGGCTCTTTGCCTAGCACATCACTCTGAAGTC
CTAGACTTAAAATGCAGGGGCAGGAAGTTTCAGGGTTGTGCTTCTGCACGGCAGGGCTCC
TAGGGAGGCCTGAAGATAAGGTGCTACCTTGATGGTACCCCTTGGATACCCCAGTGGCCT
AGTACCCCGTGCCTCACTTATTCCACAATGGCCTCAGGGACTTGAGTTGTGGGTTTAAGA
GCCTTTGTCCCTGATGCAGCCACCTTCATGGTTCACCTCCCCCACCTGGGGTCTCCTCCT
TCCCAGGCCTCTCCCTCATCCGTGCCTCCTCATTTCTAGCTCCAAGTGCCTCTGGGTGTT
TCTACGAGCGAAATCCTGTCAGAGAGGACAAAGATTTGTCCATTTAATGAAGTTTAAGAA
GTGTCTGAAGTGGTTCAGTTAGCAAATAGCTAACAGGACAGAACCAGCTCCTCCCCCAAC
TCACAGACCTTCCCCACACCTCCTAACACAGCCTACCAACACATGGCCAGCCTCAGTCCC
AGCCTCAAGGAGTTAAACAGACAAAAAGACCCTTGGAGGACTTGTTCACACCCACCCTAG
TGCACTGCCTGCTGGGACCAGGCAGTAGGCTGGGCGGGGGATTAAGTGATGGACATAGGC
AGGTGGCTGCACTCCATGGTCCTACCCTCACACAGTTCCAGTGAGGGGCTACAAGCCCGC
CCCCCCCCACACACACACACAACTGCCCTTGCTGGATTTAGCTAGTATAGAGGTTCCTGG
GAACACTGGCTCCCAGGCAAAGATGAAGGCCCTTTCATATTGGGAAGCAAAGGCTAAAGA
ACAAACTGGATAAAGCCACATTTTGGCTACTTTCATCAGACATGAAGACCCTCTTTTTTT
TTTTTTTTTTTTTTTTTTTTTTTTTTTTTTTTTTTTTGGTTTTTCGAGACAGGGTTTCTC
TGTGTAGTCCTGGCTGTCCTGGAACTCACTCTGTAGACCAGGCTGGCCTCGAACTCAGAA
ATCCGCCTGCCTCTGCCTCCCAAGTGCTGGGATTAAAGGCGTGCGCCACCACACGCCTCT
TCTTATCCACAGAGCCCATAGCTAGCAGGGAATCCCACCAAGCCTACTGGCCAGTCTATC
CGTGGGACCTTTCTGTCCCCAGTATGCTCCATATGGGGCTTGGTCCCCTGGTCTTGGGCC
TTTCCTTCTCCTCTAGTTCCCAGGGGCTCTGCCACACCCAAGTTCCACCAACCCTCCTCT
AGACAGGAGGGATGAAAGAAAGAATTGGAAACAAAAGGAAAGATAGAGACCTGGGTTATG
CTGGAGCCAGACCTGAGCCACTAATCTCAAAGAAGATCCAAGTGTGAGCCCAGAGGAACC
CACGTATCTAGATGTACCCCTTTCCTGGTCTCTGCCTCTGCCCCTTGTCTCCCAGAGATG
CTGTCTCAGTTCTAAGCTGTGCTGAGACTATAGGACCCTACCTCCTGCTCAGCTTGCCTG
GAGCTAAGCACTCAAGGGGAAACTGAGGTTGGAGAGGGGAGGACAGATTTAGAAGAGGGT
ATGCTACTTTTCCCTGGAGACCTGACCTGAAAGCAATAAGAGAGCAGAATGTAGCATGTG
GCCCAGCAGTGGCCACTAGGGTCCTTCAGCCTCAGTTTCTCCCTGGCACAATCACCTACA
AAGGTATACTATTACACAAGACAAGCGTGGGCTTTCCCAGAGGAGCTGAACCTACCTGGT
TCCTACCAAGTTCTCCACCGGGCCTCCCTGCTTCCATGCTTGCTCCTGACCTGACTGTGA
AGACTTTCACGGCTCCTCAGGTTTGGACAAATGACCAACCTCAGTAACCCCACGAGGAGC
TTTCTGCTGGCCACTCCACTTAGCCTTGTGGGCCGCTGAATTCACTGTCCACCCTGTATT
CCTCATTCTTCGGGACTGTCCCCCACGAGTGCCTCCACTGAGATTCTAAGCTGGGAAAAA
AAAGAAGAAATCGGCTGGCTGTCCTCCAATCAAGTGTGCTTACAGCATCCTGGGAGTCCT
GGGAACTGCCACCTCAAGCCTAGAGTGCAGCCAGTGCTGAGAGGAAGAGGCATCCGCCTG
GGGACACGTGGAAGGACATAGAAAGGTGAGGGACAAATTCAGCAAGGGTAGTGATCTGTC
CTGGAAAGGACATGCTAGGGAGTTTGCTTTAGAACTTTCCTTGGAGGAACAAGGCCCAGG
AGCAACGTCTAACTTCCCAAGTACTTCCTGTCTCCATCAACTCTCACTTAAAATTTTTCT
ATGACTCTCCAGTCTCTGTTCCTTTTTCTACCGGCCCACACCAGCGAGGAGCTCCCTAAC
AGACCCTGGACAATCTCCCTCAGCCTCTCTCAAGACCCCCACTCCCCAACAAAGCCAGTG
CCCGGTTGACCTGGGAGTGGCACCCTCCCCTCATCCCCACCCCCCCACCCCACACACACA
CTGCTCCTGCCTAAAGCTGGGCCTCCCTTCCCCCACCATCCCCTGAAACAGCCCTCCCTG
GAACCCTGCCAGCCTTCCTGTCCCCACCCCATTCGTCCCTCCCTCTGCTATCAGGTATCT
TACCACCCAGCTCTCTGTCCAGGGCCCCTATCCAGGGCTTTGTCTCAGCGCTATCTCCTC
CCAGCCTGTCTCAGGCCACGCCCCCTCCCAGGCTGTCCCTGAGCTACTGCTTCCCTTTGC
TGTCCCACACCTAAGGTCATTAGAATTCCAGCTACCACTCCTCCCTCACAGCTCCTGATG
GGAGCCCTCCAGCTCTGTAACAGCAAAGAAAGGCTGGGCCTGCCTGTCTGTAGGGTGGGA
GTGGGGGTTGGTCCCTGCCTAGCCTAGGGCATACAGAAAAGTATCCTCTTCCACTGCCTG
GCCCCTGAGAAGCAGGAAGGGGAAGGGGGGGGTGGGGGTGGTCGATGGGGGTGGAGAGGA
GGTGGGAGAGAGCCCTGAGGAAGACAAGAGGAAGGGAAGGAGAAGGGGAGTGGGCAGAAA
GACGTTAGAGGCCAGAGAACCGGCAGGGGTAGGATGCCTATCAGGAAGCTACCCAGGAGT
GGGGTCTCCAGCAGAGCTGGGGGAACCCTGTTAGGCAGACTCCGCTCTGGAGGTTCTGGC
CATAGGCAAACTGCACCTCCAAACTAAAATTTTATTGTCTCTTGCGCCCCCGTGAGGTCA
GCGGTTAGCATAACAACCATTTGGCGACTGAGGTGGGGTTCCTGGGGGGGATGCAGGTGG
AAAATGCCCCCAGCCCATGCTTGCTGCCTTCAGACTTGGGGTTCTTGCTTCTTCTCGGGT
CCTCTAGGGGTCCTGAAGACGTCAGGCGTTCCCACATCATTCTGCTTCTCAGGGTCTCTT
CAGAGGAGGTGTGGATTGCCACTCCTGTCTCCTTTTGTTCTGTCTTACATAGGACCCTCA
TCTTAGCTGGTCACACCCTTCAAGTCCTGGGCCCATTCGTCCCATGGAGCCCCAGTCTAG
CCTCCCGGTGACCTTCCAGCTGCTTCAGAGTCCCTGGATTTTACCAATTCTACTCTCAGA
AGTCGCATTTGTTAAAAGGTTTTGGGGTTACAGGGTGCTACACCAAGCATAGCTAAAGAC
ACAGCCCCTACAGTTAAGGCCCTAGTAGAAGGCTGGGCTGGGCCTCTCAGGAAATGACAT
CCCCTCGGGCTGCTGCAGCCCCCAGCACAGCTATAAATCCACCTCTGACAATAAGCTGCT
AAAAAATATAAAAGGAACCCCAACCTTCCTAACAGCCTGCTGGTTCAGAGTCTCCTCTCT
TCTCCTGGACTTTAGGGTCTTTCACCCATTGAGGAAGACATAACCTCCAGATTCCAAGAG
CTTGGGACATGGCTCTATACTTAGGTAGACACTGCAAGATGGCAGCTCATGTGATGAGAC
AGTGGAGGACACCTGTCTGGATGGACACTGGACACTCATGCTAGTGGTGTGCACATCACA
GATCCTGTGATACCACAGAGCTCTCCAAACCAGGATTCCTGGTGGATGTGGAAGGGTCCC
TGGAGGTATAGGAAGCACATATGTCCAGGTTGGGGATGTCCCTGTCCCCGTCTGGAGAGG
AGGATTCCATCACTCTCCAAGGAGAAAGCTAACTGGTTCCCCCATCAGGATCAAAACATT
CAATAGTGAAGACTATGGATTCAAGTGAGCAAGCCTGGGGTAGACTGAGAAGGGCTGGGA
TCACACTCTGGAGCCCTCACTATCCTAGATGTCCTCAATGAAGAGCTGGAGTCACATCTC
CTTATCAGGAGAAGATCTCTGTCCTTCCATGTCCCTCGTGTCCCTTTTCTCTAGGCCAGA
GTACTGATGGCTCCCATGAAAGGATGTCCGTATTCTCAGATCTGACGGGGCCAGAGCCAG
GACAGAGGAAGAGGGCTGTACAGCCAGCCCAGCTGGGACAGCAAACAAACCTCTGGGGTC
TCTCCTTTCCCTTGCCTGCCCACCACAGGGGTCTGGCTGGGGCCAGAGCTGGGGGAGACT
TCCTCGATTTATCTCTGCAGCCGGTGGCCAGCCCTAAGCCTGGAATCCCGGGTCAAGCTA
AGGTTTGCCTGCCCTGCTGTGAGCAGCTTGGAGCTGGTCAGAAGGCCCAGGCTGAGCAGG
GGGCTGGGATTGAAAGAATTCTGGGAAAAATTGCTTGGGGCCTGTGTTTGGGGACCCAAC
AAAGGCAATGAAGGCAATGGTTACATCGTTTTTTTGTTTTGTTTTTTTTTTGTTTTGTTT
TTTTTTTTGTAGTCAGGGTCTATTGAGCGAGGGCTGGTGCTGCTCAATGTTGACATGGCC
TAGTCTGCAGTAAAGGTAAGCAGGTCAGGGGCGTGATTACTTTGGCTATAGTCCCATGTA
GAGTTAGCAAGAAGGGACATGGTTGTGCCCACAGCAAAAGAGAAGCCAGAGGGCTTCCAG
AACCTTCTAGATGGGCAAAAGGAAGGGACCTAGATACCTAATAGATTTTGTTCTACCCTC
AGTTCTAGGCAAGACTATCTCAGAAACAAGACTTTAATCACATACTTCCCTAGGAAGAGA
CATACGTGCTAACGTGGAGGTCATGTAGCCACTGGGGCTCAGAAGTCATCCTTTCCCTAC
CACCCTAACTAAGAGACTAAGAGTCCCTCAACATTCCCCATCACTACTGATCTTTGGTGA
CCCTGGGTCCTTGCACAGGCTGCCATGGCTGAGCAACTGATTGGTCAGCTGAGCTCACCA
AAGTCCTGTCACAAAGAGCGAGAGGAAACAAGGACTCACCAGTGAGGGCTATACATGAGT
CCCTGACCCTAGACTCAACTTTTTCAAGGAGGTCATATCTGTGGATTTCAGAGGGTTCAG
CAGTTCAAAGGCTCAGGGAGATAGCAAGCCCTAGAGCATCCCAGAGAGATGAACCCTGGG
CCACCATCTGGATCAGCATCTAGACCACCATCTCTCGATGTGCTCGTGATGCCAAGTTCT
TCCTGCCCTATTAGCCACTGCCCCCTAAAGACCCACTCCATACCACTTCCGTGGCCCCAT
GCATATCTCTAACCACATATCACTTTTCTTTCATGGCCCCTAGGCTTCTGCAGAATCAGA
GGACCAGCCTCAGCAAGGAAAGGGGTGACAGACCCACCTGAGAAAACCTCTCTAGAACTA
GATTCAGGATGCCTATCTCCAAGAAGGCAGACTTCCATGTGGCCCCAGATGCCAAAACTC
TTCATGAGCTATGATGGCTCATGTCACATCCAACGTCATATAATCCAGCTGCAGTGCCTT
CTGAGGCCAGTGGATTCCATCTGCCTGGGCCCCTCCTTGCCCTGGACTCCAATACAACTG
CAAACACACAAGGTCTTGAGAACTAGTCTTCCTTGGAGGACATGTCTCACTTGGGTATGA
CATGTCCAAACGTATACTCATCTCAGGGAGTGAAGTGCATCTCCCTAGGTGGCACCTGCC
TACCACGCCCGAAGCTCTGGCTCATCCCCCAGCACCCCCCGAAACAGGCAAAGAAAAACA
TGACCTTGATGGAGCCTGCTCCTGCCTGAGCATCAGATGCTCTCTAAGGGTCAACTCTGA
GTCATTGGGCAGACATTCATCACAGGGAAACCCAATAGGAATCATCAGCACCCAGGGGTT
AAGAAGTAACCAGGGCCAGGTGGTGGTGGTGCAGGCCTTTACTCCCAGCACTTGGGGGGC
AGAGGCAGGCGGATTACTGAGTTTGAGGCCAGCCTGGTCTACAGAGTGAGTTCCAGGACA
GCCAGGGCTACACAGAGAAACCCTGTCTCAAAAGACCAAAAAAAAAAAAAAAAAAAAAAA
AAAGTAACCAGGATACAGGATATGTCTTTCCACCAGTCTGTCAAGTTCTGCAAATACCTG
GCCTGAGTACCTCTCCACACAGCCACAGTCTTACCTGGATCCGGTGTCCTCAGGGCCACT
TCTAACCTTACCTCTAGATCCAGCCACTCAGGATTTGTTTTCCTTCCAAGGATGCCAGTA
ATATAGGTCCAAGCTGTATAGCACTGACCCCTCCCTCACCGTGTAGTTGTCCTCTGCCTT
CTGGACTTTGGGAGAGGGAATCCTGGAGGCCAAAAGCCAGTGCTGCCTCTCCAGTTCTAA
GCTTGTATCTGGTCAGAAAGGGCCCTGGCCTGCCCTGGGTATCCCAAAGTCCCTCCATCA
TCTGCAGAATGATTTCCTTGGGGATCCTAGAGTGCTGAGTAGCTTAGTCACTCTCTGACC
ACTCCCACAATCAAGGAGCCTTCACCTCTCCCTATCAAAGACTTTCTCTGTCATAAGAAA
CCTGGCGGTGGATTTTAGGTGTTATCTTTAGGAGAAATGGAGAGTCCGGGTGGTGGTAGC
AGGTCTCTCTCATCTACCCTGTGGAAGACCCTAACCCAGGTCCTGGGTAAAAGTCATGAG
TGCCTAGACTGCTATCCCCTCTGGTGACCTTGAAGGCATGTGGCATCCCTCAGGCTGAGA
GACTAAGTGGTCTCAGGCCCCAGAGTCTCAGGTACGACTTAGGTTAGAGTCCCAGGTAGG
AAGCCAGAAGTCCTTAGGCCACACTACCCACCCCTCTGGTCACCCCTAGGGTTTCTGTGG
CCAGAACAACATTTCCCACATTCCTGAGGAGCAGAGGCAATCAGGGTGGCCAGTGTCGGG
ACTCAAAGCAGCATGACCTCTCCTCTCCACCCACCTTGGCCCATTCCTCACTCCTGCAGG
ACTTCCCTTCACCTCTCTTCCCTTCACCTGCACTCTCAGGAGGCTCTCTCCACTCATTGG
TCATGATAGACATTTGTGTCACCTCTCTAAGTATTCACAATGCCAGGTTCCTTGTGCTGT
TATCAGCTTCCTCCTCCCAGAGACCCTGGTGACCCCTGGGATGTGGGTCTGCTCCACAGT
ACTCCTACAGGGCCCTGATCAGGAACTACCCTTCCTCCAAGGCCCCTGGAGAAGCTCCTA
TAGTATATAGGACCAAAGAGAAAAAGGATATTGGGCTCTGAGACCATACTGCACTGGCAA
AACAGAAGTGACCCGATGCAAGGTAGGGACACCCAGAAGCAACACTTACTGTGGTTGCAG
GTGGTGTTGGGACTTGACCCTGGGTATCCTGCTACGGAGACGCAAGGTCAAGACCAAAGC
GGGGCTTTGGAGAGCGTGGGTCATGATTGCAGGGCAGAGGGACAGGATGGGCACTCCCAA
CAATATGCACAGCAGATGCAAGAACCAAGTTCTGTGGAGTGAGCTGATCCTGGGACCCTT
CCTATGCGGAACTGGTGAGGCCATGGGGAGGAAGCTCATGAGGTCCCAAGGCAGGAAGTG
CTATCCCAGTGTAGGGGCACAGCTGCCTTTTGCCCTGTTCCTGTGCACAGCTTATAGAAC
TGCAAGCTTCCTGCTGCCATCACTGGCCTCACGCTCGATGCCTTGTTCCTAAGGAAATGC
TGCTGTTCTCCCTTCTTTATCATTGTGAATAGGTGACTATCTCCCAGCCTACAGCAGCTG
ACTCCTTTCTTATTCTAGGGGCCAGCATAGCCCCAGCAGGCCTTGGCCTAGGCCTCAGTA
TTTCTGCATCCTATCTCCAGTCACTCACTGTCAGAAGAGCTGGGTCTCCATTCTGCAAAA
GCCCTTGGGTGGAGAGGCCAGAACTCCTATGAGTGGCCCTTAAAGATGGGTGTAGTTGGT
AGCCTGGAGGGGAAGTCTGCCCTGCCTCTCAGTTCACCTTCCCACCCACCTACACACACA
CACACACACACACACACACACACACACACACACACAAGTCTTAAGTGGCCCTAGGCCAGG
GGTACAGGATATATAAACTACAAAGGAGGTGTGAGCAAGGTTGCCTCTTGGTCTCCTGGG
GCTCCTTGAAAGCCCAGGCCTGGCCCCTCCAGCCTGCTTAGGCCTCAGAGCACTGTCCTG
CCCTCCCTGAGGTCATACGAAGACTGCCAGACAAGCTCCAGGGCTCCATGCCGACACCAG
GCTGCTACTGGGGCAGCTCTGCTTTGCCCAACTCAGGCTTTCCACTGGCCCTACAGGCCA
GCGAGGCTCTGGTGGGTAAACACGTGTGTGTGGGCATCATGGACATGTGGCGGTTCTGTC
TCCTGCCCGCCCACCCGTCACTTTTTCCTCTTCCCTTAATACCAGCCAGGCTGCCCAAGC
CCTGTGGCCCACCCAGACTGGGCGGGTCCTGCAAGTGAGGGAGAAAAAGAAGCCACTGCA
GAGGAGGAGTTTGGGGTATCAGGGGCCAAGAGATGGAATTTGGGGTCCAGAAAAACACAT
TTCTGGAGGAGATGGCTTCTGAACCCCGTGCCAAGCTCAAGGCAACTCTGCATTCCCCAA
ACCCAACCTGTTCACACACCAGCGGCCTGGAAGAGGCCCCTGGCCCACTCTTCCTAGGTC
TTGCCTTCCTGTGAAAAGACTTTGAGGGATTTCTTAGAAAGAGTAATTAGAGAGCCGCAG
GCCCTGTGAGGTCCAAGAGGCTCCATGGCAGGCCCAACCCGCTTCCTCCCTGGCCCAGGA
GTGCAAAGGGTCCCACGGAGCCAAAGACACAGGCGGCCAGCCTACCCAAACCACTGTGGC
CGCCCAATACCAGGCCTCCTTCCTCTCCATTTTCCAAGGGTTCTGTGTGGAGTGCAAACC
AAAGCCCATGGGAGAACCACAGGCAGGGAGAGCCTTGATGAAAAGGGGGCATCACAACTC
ACCCCGCCAGCCACCAGGAGTCCACCGTCCAAGTGTCCAGGTTTCCTTGTGCCCATGAAG
CCCAGGGCTTTGACACGTAGTGCTGGTGGGGAGAGAAAGGCTATATGGACCCTCTACTGC
AGCACTGAAAAGGAGGCCATAGGACCCCTAGAACTCTTTGTATTTCTGAGCCATGATGAG
TTGCTTCCTCTAGTGGCAGAGACCCACATGATGTATCCCAGAGCCAGAAGGACTGAGAGG
AATCCTGGAAGAGAGATGGTGGGAATATCTCACCTTCAACATGCTTAGGAAAAACATAAT
CTCTCCCCTGGCTTCCCCTGGGCATGGAGTGAAAAGCCACATAGAGCACTGAGCCACGAG
GACCAGGGATTTGGTGAGCGCTAAGGGTTAAAGTTAGGAGTGGGGTTAGGCACCTTTGGT
GGTTAGGACCCCTAACAGCCTACTAAAGATACCTCCTAGGTTCCGTGGCTTTAAGGACTC
AAGAGATAGGACCAGAAAGAGATCTCTGTACAACACTGCCAATCAAGAAGAAGGAACCCA
CTGTTCCTCATTCTGCAGGCAGGACCCTTGTCCCCACATGGTTGGAGGAAGCAATATCCC
TAGCAGATCTCTGCTTATTGGTTAACTAGCCTCAATATAGGATAATACTGTGTGCTTGGA
GCTTAGATCCCCAAGTCTATAGGACCCCAGGCTCCCAGTCTGAAGCTCCCCCACCCCCAC
CCCAAGTGCTGGACTTCCTACCTTGGGCTGGCAGGACCCCCTGGAAGCCTCTTGTGCCCC
CATGCCAGTTCTGCACATACAAACCCACTACTAGCAACACTCCCCAAATAATCACCCTAT
CGTACAAAGCTGCCCTGTTGCAAGGGCCCCCATTGGGCCTCAATAAGACTGAATTCCAAG
ACCTAAGACCCTGGCAGAGCTGCTCGACTCAGGGAAGCCATTTATCACTATTAGCTCTGG
CTCACCCATCTGCTCTGCCACCCTGGCCAGGATCCCACAGCCCCACTATCAACCCACCCA
GACTCCCCTTGGCCAGAGCTCCTTCACCATCATCTGCCATGATTTGTTGTCTGTCTGGAC
TTCCAAGACCATCTATCCCAACCCAAACTCTCTCTATCCACTGTGCTCTTCTCTCAGTTG
CTCACAAAACTCCATGGCAAGGCAAAGGGAATGGCTTCTCCATGCACAGCAGTCAGAGCA
TGGGCCATTTTGTAGGGTTTGCAAGGCTCCAATGAGGTCTTACTAACTCGGTTTTGCGGA
CACAAATCTGGGGCAGACACCAGTCCAGTGTGCCTCGTTCTGGACACATGGCTGACACAC
TGGGCTGTTTCAGCAGCCGCCAGGACAGGCACTTTAGCCTGGGCTTCTTTGGCAGAGAAC
TCACTTCCTGGCATGGGCCAGTGGGCAGCAGGCATCTCTGGGTCCCTGGAGCCCACAGGA
GCTCAGGCAACCATGTGGCTTTGCCTAAGACTACAGCCCCAGCTAGGGTGCTAGGCCCCT
GGTCCCTCTTTTACCTGTTTCCACCTGTCTGGAACTCACCTGCACCAGGCAGGTCTTCAG
CTGGGAGAAAGGATCTTCAACTTCTAGTATTTGCCCATGATTTTGCATTGTGAGCTTAGT
GCAATGGTTTGGGACACCTTTACACACTACTGAGTCTGACATAAAATGGAAAGGGCAGGA
AGGGATCATTAGGGACTGATGGAATCCCTGGATGGCTTTGGAAGGTGGGGGAAGTGGAAA
CTTGAATAAGGTCCCTCTCCCCTAGGAGATGGTAGGGGGTAGGAGCTCCCAAAAGCCCCA
AGATGCCCCAGCCACTGGGCACATACTCCATGGGGAAATGGTCAACTCTGACTATTTGTG
GACAGACCCTGTCCCTGCACAGGGCCTGGACTGGTGTCAGTGGTACCAAGGATTGAGTCT
GGAGTTCAGACATGGTGGTCAAGGGTCTGGAGCCTGAATACCCAAGACCTCATACCACTT
TTCTGGCTTTGTAGAGAGAAATGTAAGATGTATCCAAAGCTCCCTTCTAGACTGAGCACT
GGATCCCAAGTTTGAGCCCCTCCTGAAAAATAGTCCATTTTATAGCCCCAGGAATCTTGT
TCTTTCCAGAGCCTGGTGTCTGTGACATATCGTCCAGGCCCAGATATTCCCCCTAAGAAT
TTCTCTCTGTTTTCTGTCCTCAGCATCCTCCATCCAACTTCCCAGGCCCCTTAACTGCAG
CTTAGGATTGACGAAGGACTATACTATCCCCAGGTCTAAGAATGAGGTAGCACAGAAACT
GCAGAACCCCAAGACCTAGCGATCTTTAGCTTAATTAGACCAGCTGGCCCCCACAGCCAC
AACCACTTCAGGGGGAACATTAATTCAGGTAGACAATGGGTATAGCCAGTTGTGGGCTCC
TGGATTCCCGTGCTGGAACAGCCTTGACTGAGTCAGCCTGTTGTGAAGGTGTTTGTGGTA
GGGCCCAGATAACTAGTCTTGAGAGTTCCCAGGATTCCTTCTGCTTGGTATCTCAGTGCC
CTGGGTTCTAATGATCTTGCCATCTCTGAGTGTCAGTGTCACCTGTTCCCCAGAAAAAGC
ACACTCCATCTGAACATCTCTAGTCATGGGAAATACTAGCCAGGGTGTCTCCTTGGGGGG
ACATAGCCTTCCCGTGAGACCAGGCATTTCTAGATGCTTGGGAGCAGATATAGTGGTACT
AGTTGGTTTCACATGCTTCCACTTGCTCACCTTCATACTCATTCTTGCCCACCTCTCTTG
GGTGAAGTGGGGAGAGCCTGGTTTATTACCTGCCCTTCTCATCCTGCTACTGTGGAAAAG
AACCCATGAAGTAGGGCTGGCTTCTCTGGCTGTGCAGGCTTAGTGAAAGCAGAGACATCC
AGTTGCAAAGGAAACAGTTTATTGTACCCCCCACCCCAGGAGTACCACAAAGCACTTGAT
GGCACAGTCTCTTAGTGCTTGTGACTGTAGATGCCCATCCTCACAGTCCTGGAGCAGCTT
ATCCCTAAAAACATTCTAAACCTGTGTCAGATCTGCCATTCACTAGTTGACAAGTCATAA
GAAACTTCATTTGTCATTTGAGACCTGCTGAGCCTGGTCCCACCATGATGAAAGCCCCAA
AGCCAGGTGGACCAGAGAATAACAATAGCTGCCAGAAGAACCTGAATACTAAGGGTTATC
CATAGCTGGGGCCCTTTGCTTCCCAGGGGCAGAGAGGTATACGATGGTATGAAAATCAAG
GGCAATCAAGCCCACCCTAGCAACTTGGAGGAGAGGTGGGCTTCCTGAAGGCTGTAACCA
AACCTGGGGTGAGGGGCTCTGAAACTGCTGGAGTAGCTCAGGAGCAGAAAAGAATACCAG
ATAAGCCCGAGATGATCTCTGCTCCCTTCTTTGTCCTTTTTGGGGGTCTTGGAGTGCCTG
GCTGGAACCTATTGGGTAGTGTCTATATTCTCTCCCTCTTTAGAATCAAACAGGAACATT
CACACCAGGGCTGGGAATAGCTACTCTTCCATGGCCAGCATGACTGTGCTGATTGGTCTG
CTCCCAGTGGCACATGTGACCCTGAAACAAACAGGCCCAAACAAGGACAACAGCCTCCCC
AAGTGGAAGGGTGGGGGCCTGAGAGTTGAGAACAAGGTTGGCAGTGGTACCTGCCAACGG
GTCCAGGCCAAGCAGCCATAGCAGCTGAGGCTGCCATTTTCCACCTGTCAGGACCAATGG
AGATGGAAGAAGACAGCTGAGCAGGAAAGGGCAATGGGAGCATCCTTCTGTCCATGGAGG
CGGGACTTAGGGTGGGGAAGAGGGCACAGAGAGTGAGAAAGGAGAGGTTGCCAAGCCCAT
GTTGACCAGAACCCATCTTGCCTGCCATCTCCCTCCATCCTGGAGCCCCCACACAGGTTC
AGTGGTCTCCTTAGTAGTTAACTATTATGTCTCCAGAGAGGGTCCCCAAATTCTGGCTCT
AGGTGTAATCATGGAACCCAGTGCCAGAGCTGACAGCTCCTTCCCTTCACAGTCCCATAA
ACGGATCTGGGGACAAGGGCAGCTGAGGGGGCCACCAGCAAAGAAAGAAGAGAGCTGATC
TGAGAAACCTGAGAAGGCCAGCTGCTCTGCCATTTTTATTTCCTGTCAGCTCAGCAGCTC
ATGCCCTTTTTGGGGTCTCTCAGAGCCTGGCCATCCCAGCTGTCTCTCATGCCCACATTC
CCTACCTCTTGAGGAAGAGTGCTGATCTCTCAAGCTGGAAATAGCTGTGCCTTGTGTCCT
GAGGAGGCCCCTAAGGACATAGGGGCAGCAATCCCTCCCTAGAGGGGCAGCTGGGAGGGG
TACCTCAGAAAGAGCCTAAGTAGTCACTCACACTGCCCCAACTAGCTCTGGCCTGCCTGC
ATCTGGCCTTCTCCCTTTGTCAGGGGGTCCTTGGTCCTGGACTTGTGGGGAGCAAAGCGG
GTGGGCTAAAGGAGAGGGCCCAAGGCAGGAGCCTGGAGCAGCTGTTGGGACAGAAAGAAC
GTGCACTGCGGGCGGCCCAGCAGGGGCAGCGGCCCTGTGCCATGTTTTGCGCGTGATGTT
TCTTTCCTGGAGGCCCTGGCCTCAAGCACCCTCACTTGCTGAAGTTTCTTTCTTTCAACT
GCATCCCGCTGCCCGTGTTTGCTTTCCTTGGTCTGGGATGGGCAGCCGGGGAGCCGGCTC
TGTGCGACTTGGCTTCTTCTGAAGACCGCTTCCTGGAACACTTGGCAGGGCTCGTCCTGG
GAACCAAACCGTCCTCTCCCTCCTCCCAGCCTCATTCTCCACTCCCAGACAAGACACCCA
GGACCCAGCTGAGGGTTCTGAACTGTGCAAGTAAAGTCGGGGTGGGACCGAGGTCTAGAC
TTAGCATTGTTCCAGTGCCCGGAGCCCCGACTTGGGGAGTCCAGGTAGAAATAAAATTGT
ACTCTGGCAAAATGTCCTCAGAGTCAAAACTGAGCTCCTCAACTCCATGCACTGTGCTCT
CAGCTTCTCCGTGTGTTAAAGAAGAAGGCAGAGCAGCCCCACCCAGCCATAGCCAGTCCT
GGGGCTCCTATGAACCAGATCCTCACTCTTCTCTAAGAACCCTACTCTCTGCCCTTTCTC
TCAGGGCCTCAGCTTAGCTAAGGGCCTACCTAGCTCTGTATCCGTCCCTACTGTCCTGTC
CTAATTTGGTTTTCTTAGTCCAAACCCATGTGTCAGACCAGAGCTCAATCTCCCTTTCTG
GACTTTCCTCTGGCAGCATGTGGTGGATGGACATGGATCAAGGACCTGTGTGAGAGTCAG
GGTTAACCTGGCCTTTGGCTAGTCCTTTAAACAAAGAGATAGTGACATCCATGGGTGGGT
ACAGTTTTTTTCTACTAGGAGCCTTCCTGAGGCCACATGCCAGCTAGGCTCTGGACCAGC
ATGAAGGGCCCTTACAACATCTTCCCAACATCCTGTGGGAGAGGCCAAAGCCCTATACAA
CACATCCTTCCTCTTTAGCATCCACTTGGGTTGGTGGAAGAGAACCAGAACCTTCTAGGA
ACATGAAAACTATGTGCTGGAGTCAGAAGTGAAGAGGGGCCATGGGGGGGTCTCCTTGGG
GTTTCTCATAGGCTCCCCCATAGTGATATGGCCACTCACATCCATTTACTGGCAAAAAGT
GGGCAAGGTATGTAGACAGACACCCACAATGACCTATTCCTAGTTCTTGGCAGTTGTCTA
TGTGGAAACTTTCTGTTCCCATGGTCTTTCTGAGTCTCCACTCGGTGGAGGAGCCTCCTT
AAAGTGACAGGGTTTCCTATCTATAGCTCAGAGCAAGAGGCTCTCTGGGGTATGCAAGGC
TGCTGCGTAGTATCTGCAAGCCAGGCAGGCCCATGTCCTCATCGCATGAAAATTGACAGG
GTACTCCAAGGCCTGGACCCTAACCATTTATAGGTCAGTCTCAACAGGCACCCCTGCCAC
CTCAAGACAGGGAGGCTGAAGACTTGAACAAAGGGAGCTGCTGGCACCTCTGGGTGCTCA
TGGTGGTAGTGGGTCTGGCCATAGCTAAGACTTCCAACGCCTGCTTCAGGGCTGTTGATT
GCAACTTGCTCAGTTATATATATGGGGAAGTCATTTTTCTGTGTGGAACAGACATGTAGA
CTCTAGGATCTCAATTCCGAGTAAAGTATCTTGTAGCACACTACACTCCTACTAGGTATG
CCAGGGCATGCCTCTTCTATAGCGTCTCAGTCCCTCTCCAGAAGATTGCCAGCACTCTCC
CCTGCCCCTGCCTCATTTGTCACCTCTGTAGGAGCCTTGGCACAGAAGGTGAAGTCCACA
TAGTCTTATGAACACCCCTTTCCATGAGAGTAGTTCTGGTATGCCTCTGTAACACCCAGC
CCCAAGGAACCCTGTAAGACAAGGGGCAACACCCACATATGTGCCAGGAACCGCCTGCTC
CATGGCTCTGGTGGTCCACACTGGCTCTGGGAGGGGGTCCCTGTCTGGAATGCACATGTG
GAAAGATGGTGCCTGGAATTTTTTCCTTTGGAAAAAAAAAAAAAAGGAAAGAAAAAATGT
TTTAAAAGGGGAAAGATTGATGTTCACTTTGCTTTCCCACACTTGGTTTGGAGCCAACGA
GGTGGTTTGAGAAGAAATTCTCCTGTCCGCTATTAAATGTAACCGAACACGCTCTCCATG
TACAAAATCACAGAGGGCCTCAGACACGAAGTTCAGGAATCTTCTTCTCCCCTCCCCCAC
CCCCTACACACACACACACACACACACACACACACACACACACACACACCCCGCTGCAGG
CAAGACATGATGGCTATTCAGGGGCTGGGGGCAGCAGGACTGAAAGATGGTCAGAAATGA
AGGTGGGATGGCCAGCCTGTAGCCAGGAGCTGCTCATAGCTGACCAGTCAGGTCAAGGCC
CCAAAGCCGCCCAGGCTGGTGGGGTCAGCTAGCCTTGGCTGAGAGATCCTCGGGGCTCAA
ACTGCTTGATGAATTCCCCAGGACAAAGATGGGGGTGCTTGAGGCTGTCACAGAGTCCCT
TTATGTCCCAGGCCAAGTGCCCCACGTTGTCTTGGCTGCAGGTGAGTTTCCCAGCCACTG
ATACCTGAGGGTAGCCTGCTACTGCACTCTGTCTCCAACAGAGGAGAGGACTGGGACCAG
CCTTGCCCCCCAAATGGAGCACAGGTCTGTGTTGAGCCCAGATCAAACTCTGTGGATCTG
TTTTCCCCTAGCTGGGAAGAGGAGCAGGTGGGAAGAGATAGCACAGGGTGGTGTCTGCTG
AGTGCTAGCCTTGCCTCCAGGGCTGTCTGGCCCTGTTCCTCTTTCTCTTCTGAAAACACA
CCTGTGCACACAAGTGCACAAAGGCCACAGCCTTCCAAGCCTAGTCTTCAGAGATACTCA
GCCTTGTTTCCAATAGAAATGAACAAATGTTTGGGGTTCACCACCTTCTTGAAACCCTTT
CTCCTCATAGCTCTACACACTCTCTAGAGCTGCTCAGACAGACAGGGTAGGAGGGGTCTC
TTCCTTGGTGCTCCCAGCTGGAATGAGGGTTGAGTGTCATGAACACAGGCTTTTGGGGAC
CCAGAGAATCAGTGAGGGGCATAGGACAAGACCAGAAACTGGTTCCTCTTTAAATACCTG
CTGGAGTTGATACCTAAGGGTCCTATAACCTGTCAGCCTAGCTGAGCAAGGGCAATAATA
ATCACAAAACATCAAGGGTCTTGGTTTCCTAAAAAAGGCCTTCCATGTGGCATGGATGCT
CCGTCAGGTTCTCCCCAACATTGATGGCTGTTAAAAGAAGGCAGGGCTGAGATGGGATTC
TCCTGTTGCAACCTCACTACTCAAGCTTGCTCAGAGTAGGCACACAGCTTCTGAATGTCT
GCAATATCATGCTGGCTCCAGGACAGCCAGAGGACGCAAGTCTGCTGCTACCCACGGGCT
CAGCCAAGACTTCATTTGCCTTTAAAACACCAGAGGGTCCACCTGGTGGGTAGGTTTCCA
CCAACTGTACAGACTCCCCACTATACAGCTGGTCTTAACAGTGGCTATCCTATAGGGTAG
TGGATCAAATGCACCCAGCATGGCAAAAAATAAAAATACTGCTAAAATAAAAGATGCCTG
GAAAATATACATTCAGATCAAGAATGTGTGCTATTTAAAGCAAGGGTGTCTAACCTCTGT
GCCGCATTGGTTGAAATAGAACTGCTTTGGGCTACAGATAGTACAAATGTGTGCCCAGTA
CAGACTCAGCCATTGTGAGATATAGCTCATACTGAAACCTTCTGGTTGATCTGTGATCCA
AGTCTAGCTAGCATGTTGCACTTTATCCAGTGACCCTAGACCACAGGGTAGAATGAGTGC
TCACTGGAGCAAGACAGGTCCTCTAACCATTCCTACAATGACACCTCTGCTCTGTCATCC
AAGACCATAATTGCCCACAACCAAATTAGAGTTAAATTAGCCATACATCAGGGGCTCTGT
AGCTGGGCTCCTGGCTGGCTAGTGATGGTCTGGAATGTTCCTGTCACTGGAGGCTTCTAT
CTTGGTTGCTTTAATAGAAGCATCCAGATGTCACCGTAGGTAGCCCTGGGTGGCCAGGAA
TTCCAATTATCATAAATCGGGCTTTTGGCCAGGATTTCCTCATGTATGCTCTGCTCTTAA
CCATGTACCGTATCTGGTCCCTTACCAATGAACTGACTCTCTCAGTTCTGTTATGCCTGG
ACTCTAGAGGAGCAGAGTGAAGTTCAAAGTCATTCTTGGCTATGTAGTGAAGTTCAAGGC
CAGCCTGGGCTACATAGCACCCTGTCTTAAAAAACAAACAAACAAAAACAGGGAGTTCAA
ATTGAAGATGCTGATACAGTGGCTGAAGTTAGCAGAGACCCCTAGGCCTGCCAGTCACTG
TCTAAAAGTGTCTCCTGTGATTTTTCCCTTAAACACGAAGGTTGGGGAGATAGGCCATCT
TCCTGAGCAGTAGCTTGGAACTTTCACTAGGTCACTGTAAACAGACAACAGCAGAGTGTG
CAGCCCTGGGATCCCAACTATTCCAACTCAAGGACTGGGGCTCTCAGTGTGCAGAAGGGG
CCTACTGAGTACTAGGCCCAGCATGAGCCAAGGCCAGGCAGGCAGGGCTACCACAATAGC
CCAGGTGTAAGATAATGAAAACCGGGTGTGGGGGCAGCAGGGAGGGGAGGAGGGGGCTTC
AGCCAAGCTGGGAAGGCTGCCAGCATGGGTGTCAGGCCTGCCCCTTTTTCCCAGCATCCC
AGCTCAGAGATTTCCCTTGCAGAGAGGGCCCTGCATCCCTTCTCTCTGGATACCTCTGTC
CTACCAGGGCATGCAAACATTCATTAGCATGTATCTTTGTGCTAGGCACTGGGCAGATTA
ACAAAGGCCTGTAGTACTCCCAAAGCAGTCCGGACCCCACCCATCTAGAAGCCCATTCAG
TGTCTGTGCCTGCTTGAAGGTTTGAAACCACTGGTGGGATGAATGGTGGACTTCAGCCCC
AGCTCCCTCACTACCCCTTTGTCATCTGTCGAGGGACATAGATTTGACAACAGTTAGATC
GGGAAAGAGCACCACATGGTACTTTCTTGGCCTTGGGAAAAGGAGGGTATGGGCTACCTG
GAAGGAGCTTACTCAAGACAGGGGCCAAGGTGGAAGGACAAGGGAGAAGGAAGATGGACT
TGCCCTCAAGGTGGTCCCACGGTGAACGTTCTGCACCTGGCTCACTCCATGGGTTCTGTG
GTAGCACAAGCTTCCATGACAGTTCTTGCCTACCCTGAGTTTACCTAGGCTGCAGCAACA
TAAAAGGTGGCCGTGATGGAATCTTTACACCATGGTAACTAGTGGACAAACTTTCTTTTT
CCCAAGAGCTCTTTGTTTTAGCATCTCCATTCTTTAGGATGGCTGGGGCCAGGTCCTTCT
ACAAAAGACGATCATTAGCAATGTTTCCCAAGAACTTGCTAAGAGGAAACTATTCTATCT
AAACAAGGGCAGATCTGACACACTAGAGTCCTTTCACCCTGCCATGGATGCTTGGGGACA
CAGAATACTCCCTAAAAGTTCCTCATGAGGCTTACTGCCTCAGGCAGGTCCCTTCTACCT
GTCTCTCTCACCGTGAAGGGCCGGCGCCTGCTGGCTTGGCTGGGTGGGATTAGCTCACAT
ACATTCCATTCAGCATTCTCCAAACAGAAGAATCTTAATAGGAACTTAACCTTAAAAGGT
GAGGGGGTCCTCCCTGGGCCACCTTCTGCAAGAAGTAGCTTGTTGGGGAGGAGGGAAAAC
AGGAGTTAATCCCCAGAGCCTTCCTGGGAGCTTGGCTGATGAGACTGTCACAGTTCATGA
TCCAGCCTGGGCCTCCCACCTCCCATGCTGTCCGTGGCCTGGGGGCTTGACTCCCATTGG
CATGGCAGTGGGGGGTGGGGAGCACAGGACCTGTGTCACCTGTGCCTGAGGGGCTCCCTG
AGAAAGGGGTATGAGCTAGAACTCCAGGCTTCCTTGAGGATAAGAGAGTCAGCTGGGAAA
CCGAGTCTCTGGGTTCAAGGGCTCAACAGAAAAGGGCACAGACCACAGTGCATCTCGCTT
TCCCTCAGGTGGCCGGCCCCATTTCAAAGTCAGCTCTCCAGGGAAGAAGCATGTCCTTTG
TGGTGAAGACCTGAAGGGTGACTTTACATATGGGGTTCTTTCTTGTCCAGCCCCCATTAG
TCCTACAAAGAGAGGGGTGTCGTGGGGGTGCACCTGAGCCCAGCACTCTGCCCCTGGGTG
GGCCAGATGCTATAGAGTCCAAAGCAGGTTCCCCTCCTCCTTGAGCATGCCTGGCCAAGG
AGCGCTGCTGCAGATGTCATTATTACCAGGACCCATTTACAGGGTGCACTTTGTACACGC
ACGGGTTTTACAATCCCTTTTATTAGTCATAAAAAGGGACAGGAGGAGAAACGGCAGCAT
GTTGGAGCTGGAGCCCAGCTGCTGCCCTGGCTGGAGAAAAAGGCCCAAGGCTGTGTAGAT
AAGTCTTCAAAATCAGTCCCAGTCAGAACTTCTCCTGGAATCTAGGGCCAGGGCATGGAT
GGACTTCAAGTCAGGGAAGGGTCTCTTGGACCCTCATGAGTCATGGCTAGAGGGCAACCA
GGAGTTCCAGAGAGCCCAACACTTGGGGCTTCGTAGAACAGAGAGAAGGGTAATATGGAG
GGTGGGGATTCATGGGTCTACACTGCTGTCCTGAGGGCGTCCCTATGTCTGAGCTTTCTT
TGAAGCACATAGGATGGTTGGGCTGCACAGACCTTCCATTTCTTGGATGTCAGCCTCATA
TGTCACTATGTCACCTCTCCTTTGCCTCTCCATGAACTTTAGGGTGTTCCATGACCTCTA
GCTATACCCCAAATAATAAGAAGCCTTCAAGCTTATCTCTCCAATGCTACCTCTAGATTG
CCAGAGCCCCAGGTATCTGACTCAAGGAATCAGAGCTATAGAGGGTACTTGCCCAAGTCC
TGGGTTAAGACATAAGCATTCCAGTGACAGACTGAAAGCAAGACAAAATACTAGGAAGGA
CATCTAGGACAGCTACCACCTCAGGGCCTGTAACAGGGGACCTGTGTGTGTAGCCTTAAC
CTCTGCCTACCCTGTACTCAGTTACTCCATCCCTCAACTTTCTACATAGACTCCAACTTT
CTTGCTGCCTAGAACCCTAGGTCTGATGTGCTCAAGATGCCTGGGAATACCTCCTAGAAT
GCAAGAAGGCATCTATCTAGGTAAAGCCTTGGGCTAGGGGTCCCACTCAGCTCATTTCTG
AGCTCCATGATCAAGGTCATCCCTGGGAATTAGTATGGTTGGCAAGCAGGTGGTGCTGCC
ACCCCTAATCCCACTGCCCTTCCACTGGGGAAGAACTGTTCCGCATGCTGAAGAGCAAGT
GGCTTTGCAAGGGCGAAGAGGCAACTCCTATCTGGTAAGGTCCCCCTCTAACTGGCTCCC
TTTCTTTCTCAGCACAGAACTTTGGCCCTATCTAGGAGGGGAGATGGGAGAATTCGAATC
CCACAAGGGTTGTGGGTAGAGCTGGTGGCCACATTCAAGGGATGATGCTGCAATCAAGGT
CTTTAAGAATAGCCAATACCAGAGGCAAGAGGACTTCTCTGCCTCAGTATTATCTGGGGA
GGCCGGCTGGTGCTACTGGGCTCATTGAAGACGTGGTGTGAAGTCCTCAAAGTGCTGCTG
TTCTGGGCCAAGTATCTCCTATCCCTGGTAACAAGCCTGGAGCTAACCCAGGGTTCTGGG
TAGACTCTCAGGGTTTTTACAGCCCCCTTTCCCAATTTGTCTCTTGAAGGCTGTAAGGCA
TAATCAGAAAGTGGGTTCTGGACCCACCCAGGTCCAAAGCCTAACCATTATGTTGCTAGC
ATGCCCAAGGCCAGTATTAAAGGCTTGGTGACTACTCAAGTCTCTGTTCAACTTTCTAGA
ATGGGGTTGCCCCTCCCACAATGGACGTTTTCCCCAGAGTAGGGGCTGCTTCTTCCCATG
GCCACTGAGCAGAAGGGACCTCCCTCAGGGCAGGAGAAGAAAGACCTGAGTCTTTGGGGT
CTGCCTAGAGGTGCCCTGCAGGCGGCTGCTCCCCTCCCAGGCCAGAGTTTCCTGGAGGCC
CAGGCATAGCCTCCCCCACCACCATGGAAAGCTGACCCTAATCAATAGGACCACACACTA
AATAAATCACTCAGAGGCTTCGTGCTTGTTCCTGCAGCGGCTGTAATAATAGTATTAACA
ACAATGTTCCTCAGAAACCTGGCAGAGGCTCCACTTGCGGGTAGAGATGAGGCGGGGGCA
GGGAGCTAACTGGCGTCCAGGGTTGGGGCCCTGCCTCTAGCCTCTGCCCACCCACTGGCC
CCTCAGCAGCCCAGAGCCACGGTCCAACCCTGATACTCTCTTTCTCTGTTCAGTCTGCAA
AGCTCAGACTCAGGCCCACCCACATAGGACTGAAACCCAGTGTGATCTGGCCCCAGCCCA
GGACATACCTTAGGACACATACAATCATGTTCAGGGTGGTTTCTGGTCGTTCCTGAATAG
GACTACAGGAAAATGATGGAGAAAGAGACTGAGAGACCTCAGGAAGGACTGAAAAGGAAA
TGGTGAAAGCAGTAAAGAGAACACATTGAGTTGGGTACAGGTTCACCCCCTTATTACTCA
AGGTCCTGGTCTTCCTTAGTTTCATCTCTAAACTACCTCCAAAGAGTCAGAAGGGATCTG
GGGCTACTTAGCTTGGCAGAGAAGTAGTCTGGCCTCCAGGCCTAGCACCCCTCAACACGT
ACACACACTTTTATCTCCCTACAAGGGACTGGTTAGTTGGACATGGGGAGCAAGCTGTAG
AAGGTATGGGGCCTCTGTTTCTCTGTCCCTTTGTAGGGTGCCTAGTGAGTGAATGATATC
CCATAATGTCAGTGTTGCAAGAAGTGACTGCTAAATGAGCAGAGAGGTTTATCTGTTCCA
CTGAGTGCCTTGTCTGTAAAGAAGCATGCCCCAGCAATCAAGAGCAGACCTAACTCAGGG
TCCAGGAGGTGCCCAAGCAGCAGCAGAGTCAGCAGGGGACCCAAGGCCAGGCCTACAGAG
GCATCAGGTGATGATCTGCCTCATCCCAAACACCTACCACCCAGAGGTGGCTGGAGTCCC
GGCTGGAGCATGGAGAGAGGTAAATGGGAGCCTCTCTAGGTGTCTGACAGAAGTGGAGGA
TGTTCACTGAGAGGTGCAAACCGCCGTGGGTCCAGAGAGCCTATCAGCTCTCTCTCAGTG
GGGGAACCTTGTAGCCTCTGGTATGCAAGGCCCACAGATGACCCAGGATCAGGGAGGAAG
CCCTGGCTCTGGAGAAGGACCTGAAGGGCACAAGGGAGCCTGGCACCCCATCTGCACTTT
GCCTATCTCTCTAATGAGGACTGGTAGGAACACTTGGGAAGGGTCCTTAACTTCATGTGG
GTTCCCGAGGGATTATTTAGGAGGGACCACTCTCCCAAGCCTGATCCTACCCCATGGTTT
GGGGGAAAACCTCTGAGAATGTTGAGACATTAAAGACCATTGAGTTCAAAGATACCAGAG
GGCAAAGGTCACGGGTTCCAGTTACTCCTGGTTTCACTTCAGCCCCTCATAAGAAGGCTA
GTAAGAGGAAGGAACATAAGGGCTCTTCACTAGGCTTTTTCTTCCATGCCTTAAACAGGG
TTGGGAGCAGAAGAGAGTCCTAGAGCAACTTGCACACAGCCAGAGCCAGCTGCTTTTTTT
TTTCAAAAGCAATAGAAAACAAATACTCTACTTCTTACAAGTCCCCACATCCCCCCTAAA
ATAAACCCAAGGACTCAGCAGCATCCAGTATAGCAGAAAAGCCAGTATGTTCTTTGTAGC
ACCAAGAAGATGAGGAATTGGTGGGGCGGATTTTCTTTTGTTTTCTCCCCTAAGGCCCTT
GAGCCTGAGCAGTATTTTTCCTGCTCCAGTCTTGCCCCCATGCCACCTTGGGCCTAGAGT
AGCAACAAGATGGAAGAGTCCAGGAAGAGGAAGAAGGAGGGGAGGGGAGGGAGGCCACAG
GAGGTGAAATTCAAACTGTTTGTTGGCCCAACTACCAACTTAAAACAATGAAGTCAGAGG
AAGTCCCATAGGAAAGAGAAACAGGCAAGGGGCCAGGTGGTCAGGGGAGCAGCTCCAAGG
GGCCAGGGTCAGCCTCAGAGACCCAACTCTCTGCACAGAGCTAAGTGAGGAGCTGGAGTC
TTCTGGATAGGCCAAGTCAGTTCAACACTGGCTCTGAAGTGGGGCACCAAGTAGACCAGT
GAAACAGCCCCTGGTTGTTACTCCAAAGAATCCAGGCATTGGCTGCGTTTGTCAAGGGCC
TCGTGCCTGAGGATTTAGTAAAACTGTAACGGAAGCTTGATAGGTAATGTGGCAGTAACC
CCTAAAGAGGCAATGGCTCCTCATGGCCTTCACATTGTTTGATGGCACTTGATTGCCAGG
AATTCTCCAAAGGGACAGGGAAATGGAGGCCCCACACCTAGCACAGCTCCCTCACCACTC
GAAGATGGTGTCTAAGGAGGTGCTAGGCCAGGAGGTCAGACCATTCTCCTGCCTAGAGAC
CCCACGTTTACTGTACCAGGAGACCCTGGTAACTTAGTTCACAGCAATCCATGCCAAGCC
AGCGTCCATTTCCCAGGTATCCCCATGGCATTTCTAAATCTGAAGCCCCTTTTGCTCTAT
GTCAAGTGTGTGCCCCTGGATATTCATGTGGGAACTGAGACCACATGAAGGTACTTCTTC
CAGGGTAGGCTCCAATTGGACTAGTACCCAGTTCTCAGTCAGCCAAAGGGAGCTGGGCAC
CTGAGCTGCTTTGCCTAGGGTCTCAGCCAGAGTCAGGCTTTGGGCTCTTCACCCAATTTG
TCCCATCTTTTCTTCTCTAATATATCCGAGAATAGAGAAGTCCTTCCTGACCGTGTTCCA
CAGAGGCCTGAGGCCTGCCCAGAAACAAGCTCTAACCTGACCTGCTTTCCTCAGGTTCTA
GGAGGTCTGGAGGAGAGCTGAGAGGTATGTGTGTATGGCCTACCTGTGTGGAGACCCCAC
TGTGTTTTCACTGACACTAAATTGTGACCTTGGGTCTTTTTACTCTGGCCATGGAGTTAC
AATGTGCAGACCCAGCTGGCTTCTCACAGGACTCCATATCCTAGTAACGGCACCAATCTT
GTTCAACTATAGCCAAGGCAGAAACATTAGGAGAAGGCTGGGGCAGGATACCCACAGACA
CCTTGGAAGCAAGGAGCAGAGAAGGGCAGCAGATCTGTGTCACGGGGGTCACTTGCCACA
GAGGAAGAAACCAGACTGGAGCCGAGTTAAGCTAGGCCATGAGAGGTGCAGGCAATGGAA
GTGTCCTCCTCTCCAGGGCCCCAAGGGTGAGGCCCAGGGCAGGGGGGGGGGGGAGGGCCT
GGTGGGAAGACAGGCAGTCAGTCATCTCAGCCAGGGGAAGGAGGGAGCTGAATGTGGGCT
GAGTACTTGGACGCCACAGTGTGGGAAACAGCCTCGCCAGAGCAGGATGTGAGAGGGACC
CAGGAGAGGGGTGGGAGGCCATCGAACTGGTTGCACGTGCAGAGACATGGCCCCTCTGCC
CGGATCCTGCTGGTCTCCTGAGGGGGAACCAGACCCCTGACTCACAGTCACACCACCAGC
CAGGTGGAGACCCGCCCAGGAAGGGACTGGAGCCACCAGCTGCCTCCAAGGTCTGAGGGG
CTCCCAGGCATCATGGGCTCCCTTCCTCCCCTCCCAGTCCCCACATGAGGCTGAGGGAAG
TGACTGAACGCATAAGTTCCTTCCAACTAGCTCATCAGCAGAGCCCAGATGGAAAAATCC
GCCTCCATGGAGCCTTTGAAATTGGAAATGATTTCTTTGGAAATATGTAGCATAAGGGGT
GAGATAAAGGACATGCCTGTGTGTTCCCTAAGACAGACACTGTCAGCCCCACGCATCAAG
AAACCCCTTCCCAGGGCCCCTACCACCATTTTCCTTCATTCTCTTCTTGTCCCCAACTCC
TGGTGACACGGGAGGGTCCAGGTCAGTTGGGATCAAGATGCAAGGTTCAAAGTAGGAATG
GAGATTGTGAGCTTGCTTTCCTCCAGATCATCAAGGCCATGAAGATGGTGGCCTTCCAAC
TGAGTCCCCTGCCCCACCTCCAACCTTGCCCAAGCCTTGCCTGTTCACACCAACAAGGAT
TCCCCAGTTATTATTTAAAGACACCTCAGTGCTCACATGCCATAGATGACCCTTGCTTAT
GGTTTACACTTCCCTGTTTGTAGAGCAGCCCACCACCCCTCTGTCCTCTTGGGCTCCCTA
TTCCCCGATGAGACAGTGGGATTTAGCACCATGAACACATGTCTCTGTAGGCCATCACTA
AAGAGTATTAAGTGTGTAAAGAAATCCCGGGCTCCTGCCATCTTGTGGCTCTGCACCTCT
AGGACCCTTGGACAATATGCCCTTCCTTCTAGGGGCAGAGGAGAGAAAGGGGGAGATCCT
TCTGGAAACCTTTATGAGCCAGATTAGAAGTGACTGTGTTGCCACTTGTGAGGCCAGGGA
ACATAACCACAGAGTGGGTGCTTCCTAGCCGTCTCTCCCCACCATGGCCTGGCCTTCCAC
TTCTAAGTCTTTTCTCTCTTCTATCCTAAGGTCTCTTCTGTTATGCTCACAATGATGGCC
TCGTAGGCTTTGCAGATGGGGCTGACCTGCTCAGGATAGTATGTACCCTTGCCCTATAGC
AGCAGGACTCTGTAGCTGGGCCACTGTGCTTCTGTTGAGAGGAGACAGTCTGGGCTTTCA
ACTAGATGATTCAAGTATAGCCCAGACCCATGTAAAGGAATGGGAAAGAAGGGCTCTACC
TACAAAGGAGCGTGTGGGCATGGGTGCAGCTAGCCGAAGTAGACGCCAGTGTACAGTGGA
TGGTCACAGAAAATAAGGACCAAATGGGCCCCTAAACATGGACTTTGGGAAAAGAAACAA
GGGAAATGTCCCACTTCCTGGTGAGTCCCCAAGCCCTGAGGAGAGTGTGGGAAAGTGGAA
GAGCCAGGGAACAGCAAGGGCCCCAGGGTGACAGTGGACCTTCCTCTAGCTTTTCTAACA
GCAGCCCCCAGTGCACAGCCTCAGCCTTCAGGAATGTCCTGTCGATGGCCAGAGCTGCCA
AAGAGAATGGACAGGACCCAGGAGTGAGGCCCAGGCAGGTGGCCGGCAGCTCTGACACTT
TCCTGGCCGCAGTCTGTGTCCCCTATGGACACTGCTGAGGTTTGGGGGGCTTAAGCATCT
GGGTGTAGGGGAGAGTTTCCAGACCTTTTGGCCCATCTGCTCAGCTCTCACTTGGAGGGC
TTGTGTTGTTGAGATGTCTGAAATATTTGTTTTCCAAAGGATTAACTTCCAGATGATTCC
AGAAGGGCCAGGAACAATCCACAAGGCTGGAGGAAGGAGGCCCTTGTTCCCTTTTGAATG
CAAACAGTATCCTCCACCTAGACAGACCAGGGTGACCTATTTTTCTTCCTCTAGGCACCA
TTTGATTACTCTACTGGGTCAATCACTGGTCCCTTCAGTAAATGCATCCTAAAGCTGTGG
CTGGGGCATCCATGGTGGGGAGAGGCAGCCAGCAAGCACCTGCTCTGTGAGTGGTAACCT
TGGTCAGCACCACTTTTTGCTAAGTAGTTAGTGAGGTGGTAGCCTTCAAGAGGTCACTGT
CACAAGACTGGATTTGGCCTGGCCTCCCTTCACAGCCTGATCTGCCAGCTTCTCCCCTTA
TGCACCGGGGCCACTTCTCTTGTTATTGTCCGTACATAGATATAGGTCAGCACCCACTCT
GCCCCTAGAAATCAAGTTGATGAGTTACTACCTGCCCTAAGAACCTTCTTCACCTTCCTG
GGTTTCACCCACCTCACATGATAGCTCAAGGGATAGTGGTGGTCCTATGATGCAAGGGAA
CATGGATGGTGGCCTGGCCCACCTGGTAAGACCAGCCTGCAGGAGTGAGGGAGGACTCCT
GAAAACACAGTTTGTCTTCGAGGTCAGGGTCTGTGTATGTTTGCTCAGTCCCCGAATAAG
AACTCAGATCAAAGATGATGCTCATATGCCTTTTGCAGCCAGAGCAGAAACAGTGATGAG
GCTGTTAGGGTGCACTGTAATAGATGCAGAAGGATGAGGAAGAAAACAGATGGGTTTGCC
AAGGCAAGCTGGCACCTTTCATGAGGAAGCTGTAAAGCATCCATCTCAGTACTCATACCA
GCTGCGGGTCAAGCCTGAGATGGTGGGCTAGCTAGAGCAGCAGAGGGCTAACACACACCT
GGGCTGCAGCAGCAAGCAGAACTCTTGGGAAGGCTACAGGGCAGAGGCAGAAAGCAGCCA
GGATTGCTGAAACAGTGGAGACACCATGTATAGATGGCCTCAAAGTGGTGACTGAAAAAC
CAGACTCAGCACTCGACAGTCCCTCAGACACGCTTGGCTCCCTCTTTTCTCTCTATGCCC
ATCTCCAGAATCCTCTTTTGGGACTAAGCTGTCATGCTTTGTGTCTACCTAGTATATTGT
AGGAGACCCAGTATGCCTGCCAGGGCTCATCAATGGATACCCATGATGCCTGCAGACCAA
AGCACAGTGCTCATGGGTCAAACCAGAAATAAGCAAGCCACGGTGTTCCATTGCAGACTG
CTGCTCAGGTTCTGAGACCAAGTCAGAAAAAAGATGTGCAAGATGCAGGACAAGTCCCAG
GCCATGTGGACATTACATGGGCATGTGGGAACCCAAGTGGACAGTCAAACTTATGTCTGT
CCCTTGCCACTTTGGATTGCATCAAAATGTCCCCCCCAGTTCAGGCCTGTCCTCACCTGA
ACATTGGGTTGATGCAGATGACTCAATGATCCTTCCTCATCTACTCAGGATAAGGGTGCC
CTGGAATTGATGGTGGTGTCTGCATCCATTAGAAGAGAACATTTAGACTCAGACATAAAC
ACACAGGGGAAGCTTCTGTAAACAAGAAGCCCGGGTTTGGGGAATGTAGTCACAAGTTAA
GGACCCCTAGGATCTCCTGAGCTTGGGAGAAGCAGGTAGGACCCCTCCTGGAGCCTTCTA
AGAAACACTTGATCTTGGATTTATGGTCTTCAGAGCTGTGCTAGAATAAATTCCTGCTTT
TGGAAGCAACCCCCAAATACCCACACATACTCCCAAACAACAGTAAGGGGTTGCCAAGGC
AAGCTGGCACCTTTCAAGAGGAAGCTGCAAAGCATTCAGCTCAGTACTCATACCAGCTGA
GGGTCAAGCCTGAGATGGTGGGCTAGCTAGAGCAACAAAGGGCTAACACCACAAACCTGG
GCTGCAGCAGAAAGCATTTGGAACCCACCTCTGACACACAGTTTCTGTTGCTTTCTGTTT
TAGTCAGTGTTCTATTGCTGTGGAGAGACATCATGATTGTGGCAACTCTTATTTTTTTTT
AAAAAAAAAGCATTTATTTTGGGTTTGCTTACCGCTTTAGAGGTTTAGTCTGCTACATCC
AGATCCATAGGCAGCAGGAAGAGAAAGCCATTGGGCCTGGTTTGGGCCCTTGAAACCTCC
AAAGCCCAGTGGCACACTTCCTCTGAACAAGGCCATGCCTCCTTATTGTTTCAAATAGTG
CCACTCCTGGTGACCAAGTAGTCAAATCTATGAACCTATGGGTGCCATCAAGCTACTACA
CTCTTCTTCCCTCCAGGTTAATCTTATTTAGGCTAGTTGACCAAGGGCTGTAAGAAACAT
TAAGAAGTGAGTGTTCAGAAAAGCAGAATCATAAATTAGACATGGTGGTGCACTTATCAT
CCAACACTCAGGGGATGAAGGCAGGAAGATCAGAGATTAAAGGTCATCTTTATTACATAG
CTAGTCTGAGGTCAGCATGGGCTACAAGAAACCATCTTCCTACACAAAAATCAGTTTTCT
TGTACCCCACAATTTCAAGGCCAAAGTCAAGGTGCCCATGCCTGTAGAGCTGATTTCTCC
TTAGGTTGTATATGGTTTATAGATGGCATCTCCAATCTTCTTTGAATGACACATTATGTC
CTGTCCCTATCCAAGTCATACCCTGGTATTCATGTCCCCATCCTTGGATAGGAATGTGTC
TATATCTACATGCTGATGATACCATTGTGCCCATGTTTCACATAGGTGACACCTCTGTGC
CCATGTCCTATCCAGGTGACACCTTTGTGGCATTATCCCCTCCATATGACACCTACGCCC
ATGTCCCATCTAGGAGGCAGCTATGTTTGTGTCCTATCTTGGTAACACCTTTATGCTTAG
GTCCTATCCAGGTGTTATCTCTATTCTTGCATTCTATCCAGGAGACACCCCTGTGCCCTT
ATCCATTCAAGATGACAACTCTGTTTTGTTGTCCTGTGGAATCCATGTGCCTATGTTTCA
TTCAGGAAACACCTCTGTGTACGTCCATTGGGACTCCTATGCCCATGCCCCATACAAATG
ACACCTTTGTACCCATGTCCCGTCCAAAAGATTCCTCTGTGTCTGTGTTCCATCTATGTG
TCTATATGTCCCATCTATGTGTCCTATCTATGTGTCCCATCTATGTGTCTAGAAGGTCTA
GAAGGTATCTCTTCTGTATATAGAAAGATCTCTATACCCATGTCCTTCCTGGGTAATACC
TCTGAGCCTGCATCTTATTGAAGTGATATTCTGTGTCCATGTCCTATATAAGTAACACTC
TTATACCTATGTTCTCTCCAGATTACAGACACCACTGGGCCCATGTTATATCCAGGTGGC
ACATCAGTGCCCATGTCCTGTTCAGGTAATACTCCTGTGTCCATATCCCATCTGTGTGAC
ACTCCTGTGTCCATGCCCCACCTGTGTGACACTCCTGTGTCCATATCCCCTATGTGTGAC
ACTCCTGTGTCCATGTCCCATCTATGTGACACTTCTGGGTGCATATCCCATCTATGTGAC
ACTCCCATGTCCATGTCCCAGCTATGTCACTCTTTTGTGGTGTTGTTTTGttttgttttt
tgagacagggtttctctgtgtagccttggctgtcctggaactcactttatagaccaggct
ggcctcgaactcagaaatctgcctgcctctgcctcccaagtgctgggaccagctatgtCA
CTCTTATGTACCAACTTATCTAAGTCAATATCATATTGTCATGTTAGCATCATCTACAAG
CTTTTGTCCAGATACTAGGTGGCACCACCATGCTCACAGTGGTATAAAAGACACATTGTG
TGGTTAGTTCTATATGGGGATGGTGTCCAGAAGGGGACAACGGGAGCTGGTTCCCAACTG
AGAGGGCCATAGTGTGAGTTTAGGACATAAGTCTTGGCCATGAACTCAGAAGAGACTGAG
GCTCCCCTGGATGTTTCACTTCCACTCTCTCTATGCTCATTCTTTAGGAACGTTACTAAG
AAGGAATCTGAGAAAGCAGAGCTCTTTCTCCACCACTTGTCTAAGTTCCACAGCCAACAA
CAGGGCTCAGACTAGGCTCTCACTGGATACTAGCCCCCATTAGAGTACCATGCTTCAGTT
AGGTTCTGTTTGCCCACCAGCTGCTAGCCATCACCTAGTCCTCAATGTCACGTACTATTA
CAATGGCCAAAACAGACTAGACTTGACCCCAAGAGCCCCCCTCCCCGCCAAAGCTTACTG
CCCTCATTGTACTTTCTGCCCTGGCAGTCCCCAGATTGACAAAGGCATGCCTAACTTGTT
TCTGGAAGAAGAGATCTAGCTCTATCCCATCGAAATGCAAATGAACCACTAGGAGTTTAG
CCTGACCAAGGAAGCTTTCCTGCTCACTGTCCATTCAATGCAGTCAAAAGTGCTGTGACT
ATACAGGAGGAACATAGCAGTGCTGTGACCATACAGGAGGAACATAGCAGAGGCTAAAGG
GCCATGGTGCCATGTAAGTGTGTTCTGTGCAGCAACTGATGACCAGACAGTACTGAGTCT
GCCTGGAGCCTGAGTTAAAACCGAGAAAATAGCCATTGCCTACAGTTCCCGAATCACCAC
AAGGAAAGAAAAAGGTTGGTGAGAAAATAGAGATTCTATTTTCATGTCCGGGGGATGAGC
GTGCAGGGCACTTACACCCAGGACTCAAAGGAAATGCTGTGGGTCACCCAAGTTCAGTAC
CTCAGGGGGGTCACAAATGCCACTAGGGGGGCAGGACACATGCATTTTCTAGGCTGGTAC
CTCGTGGACTCGGACTCCCAAATCAACAAGGTCGGCTTACTCTCTGCAAAGAATCCTTTG
GAAGTCTCGTACATCGCAGTCCTAAAACGGATTGCAACTGATTGAGTTTTCTCCCCTATC
ACCATCTATGATCCCATAGTCATGGGCTTCATGAGGCCAGGGGTTCATGCTAGTCCTTGA
TAAAACGTTCTCAAGAGCTATCTCAGGTATCTGACTTATAGGGTTCTGGGGCCATCAGCG
CTATTGTGTGAAAATTGAAGTATAGCTACTATGTGTGGTGATCATGGAATGTATTGCAGT
ACCATAATGCAGACCCCACTAAGCATGGTCCTCAAATTCTGCACATCTATGAGGACACCT
GACCTCCCTACCCAAAGAATCACTTAAGGAACCGCCAACAAGAAAGTCTGGTGATTTGCG
CTTTCGTATTCTAATTGGGGCGTTCAGATGCTAATGATCTCCGGCTCAGGGCTGCAAACA
ATTCTGAAACTGCATTCTCTCTCAATGGGGCTCAGCTGCCAGCTTGGCAGCTGAGGAATC
CTACATCAAGCCTTGGGTGTCAGCCCAAAATCAATTGAAGAGGTGGTAGGACCCCTGGCT
GGTTTGTGGCAGATAATCGTACTTATGGCAAAGTTGGGGTTCACCTGTTTTGCACTACAC
CTATGCCCTTCCGGAATGGTCTCCTTTGGTCTCAGACCCCATAAACCAGTGCATGTGGTT
CGATGCCAGAAAGCACAAAAGCCGTTGTGAGTGGAAAGACCAAATTGCTGCGCTGGTGAC
TGTCATCTTAAACATTATGTTCCAGAGACAGCCAAAGTTAAGGTTTGCCCATGACAATGT
CCAAGGGCCAAAGTTCGGGTTCGCCCACAGCAATGTCCGAAGCCGCTATGCCTCAGTGGT
CGATATGGTTTATAAGAGGTTGGAACACTTGTGTTTCTGGAGGGGGTCCCTTTGGTCACT
GAACCCCAAAACCAGCCAGTGTGGCTCACTATAGGAAGGCATAGAAGCTGTTATGTGCTA
CTCCTATATATCGTGGCCCAAAAATATCCCAGGGTCACCCAAATAGGGATTCATAGGGGT
GGTAAGATGTGTGCACCTCTGGAATGGTTCCCTTACACACTGAACCAGAGAACTTGACTC
ATTCCCTACACAGCCCGAGATCGTCAGTGGCTGGTAAGACCGAAGTTGCCGAGCAGCGAC
CAGTGCAGTCCCACATACTTTATCATAGAGGTGACCAAAATTGCGGTTCACCTATGGCAA
ACTCATGGGTCACTCAGGCATAGCATTCAATGATTCATAAGGGTCATGGGGTGGTACAAC
ACACATTTCTTGGGTAGCTCCTTCAGTCTTGCGCCCTTCACGATCGATCGGTTCACTCTC
CACGCTGTGCAGATTTGGCTATACAATACTACATATTGCTCGGCAGACGCGGCATAGGTT
GGGGTCCGCTGTGACAAAGCTTTGAGTACCCCAGGTTCAACAAAGGGATCAGGCATTTGT
GCACTTACGGAATGGTCCCCTTCTGCCTTGGGACTCCTCAAGCTAGCCAGATCTGTTCAA
TCCAAACTCAATACAGAATCGGTTATAGGCGGGAGACATAGAAACTGCCGCGTGCGTGCG
TCCACCGAAACCCCATAGCCATAAAAGCAGAGGCTGGGGTTCAACCATTGCAATGTCCCA
GGTAACCTAGGAACTGTAGCAAGAAGTTGCAAAGCTGAGATTAGAGACTAGGAGAAGTCA
GGGATCCGCTTAGTTTGAAGTGAAGCAGGAGGGTGGGTAGCAAGAGGGAGCATAGCGGGT
GTGGCATGGTGGGGTTGTATAGCGTGGGTTATAGCGAgggggtataatggggaggtatag
tggaagtatagtgggaggtatagtaggggtatagcgggggatatagagggagttatagtg
ggggtatagcgggggcatagcgggggcataatgggggacatagtggggggcatggcagga
ggggcatagtgggggtataatgggggtgtagtggggcggtatagtgtgggtatagtgggg
gacatagcgggggtatagtgggggtatagcagggagggtatagtgggggtatagCAGAGA
GTATGGGGGCCATAGGGGAAGTATGGTGGGGGGTATGGCAAGGGGTATGGTGGGGAGGAT
GACAGGGGGGATATAGCAGGGGTGTAGTGGGGAGGATATAGTGGGAAGTATAGGGGAGTA
TAGCAAGGGTGATGTGGGGGGTGATGGGAGACAGAGACCAACTGCCACCACACCAGTGAA
TAGCTTACATGTGATGGCCAACCCTCGGCCTTTAGTCTGCTGATGCTGCCAGGGTTCTTG
AGGCTCATTAGAAGATGGGGTCATTCTTTTCCATCTTATATACCGATCTCTGAAAAGGAT
CATTTGTTTAAGAGCGCAGAGATAGCCACAACCACCACAAGGTGACAGCACAGACACACA
TTACAGCGCCAAGATAATAGAGGCTGGGGTCTATTTATGACCAAATTGGAGGTGTCCGTC
AGTATCATAACTTAGGGTCCACCCACAGCAATGACCAGGGCTTTTCACAGAGTAAAAATG
AAGGATCACTAGGAGCCAGAAATGAGTACTCAGCTGACATGCAGCCACTAGGCTGAGGAT
CTGCCAAGGTGCTATTGCACCTCACATAGGTGAGAACCACTGCTGAGTGGTCATGACTGG
TCAGCCCTTGAGTCCTCCTCCCATCTGGAGCTCCGGTCACTTCCATCTAGAGCTGCTCTA
CTCTCTGGTGCCCTGATTTGTGGATGCTGACTCTGTGGATTTCAGCTGCATAACTTTCAA
CAGAAGCTAAGAGCAATGGTATACGCACGCACGTGGCTGGAGGGACAGGGCATCTCTCCT
GTCCCCATTCTATCACTGATAGTAGTACTTCAGTAGGATAGGGAGACCATACTGTGCCTC
CGGTTGACTGGGGTGACCAAGACCAGACTGTAAGATAACTAATAAAACTCATCGCAAGAG
AGTCCTGACAAACGTGACGACTCACCCAGAAAAGGGACGGTGAGGAGTGCCCAAATTAGC
TACTACCTTGTTGAAACCACTGCGGCCAGATAAGGTCAGTCAAGCAGACTAGGACAAAGG
CTGGGGGTTAGCCACTCGTAGGCTGTTCATACTCCGTGGGATAGTATGAGACCCATGCCC
TCAAATTCCCATTGTGGTCATTATACAAACTGAGTAAAGGGCAGCTTCAGTGTGGCAGGG
TGCCTGGGGCACCACCGTTCTATGAAGGGCTTCAGCAGGCTACGGGGCTATATGTTCTCG
ACATCAAGGGAGATATCTGGGGACAATGCCAGGCCCTGTCTAAGGGATTCCAAAGTGGGA
GTTGTGGTGAGGCTGTCTTTGGAGAATTTCAGGACGGGTGCGGGTGTGGGGTGAGGCGAA
CGTGCGCTGGAACGATACAGGGTGGAGGTGGGCCCTGCGGGGGCCCCGGCGGGGCCATGT
ACTGATTGGTTGACAGAGTAGGGGCGGGAATTCTGGGCGGAGCCACTCCAGTTAGAAAAA
GCCCGGGCTAGAGGGCCCGAAGCACCGGGTGTGGGAGGGGGGTGGGGGGTGGGGGTGGGG
GGTATCGGGGAAACTGGGGAAGATGGGAGAGCTGGAGGAGAGTCGTGGGGTCCGAGGAGC
ACCTCGGCATCTGGAGTCTGGCAGGAATGTTGAAGGACTGAGGGGCTAGCTCAGGCAGAG
CAAAGGCATCGCAAAGGCTGGAAAACATCGGAGTGAAGCTGAAGGGCCTGAGCTAGGGTT
GGAGAGGAATGGGGAGCCAGACATTCATCCCGGTTACTTTTGGTTACAGGACGTGGCGGC
TGGTCGGATAAAGGGGAGCTGCTGGGAAGGGTTCGACCCCAGACCTGGGCAGTGAAGGTA
TAGCTGGCAGCAGTGGGCAGGTGAGGACCGCCGTCTGCTGGGCAGGTGAGTCTCCTTCTT
CTCTCTTGGCCTCGCTCCACTGACCTTCTAAACGAAGGTTTAGAGAGGGGGCCTGGTGAG
AAGAAGCGGCTGGCCTCGCAGCAGAATGGCACATAGAAAGGCAGGATAGTTAGCAAAGGA
GACATCGTCTCGGGGGGAGCCGAGACAGAAGGAGGCTGGGGGACCATTGGCGACCCCAGG
TGGAAAGAGCTCTTAGAGAGAAGAAAGAAGAGGTGCAGGGTTGCCAGTAAAGACTGAGGC
CGCTGCCTCCAGGGAGGTGATAGGAGTCCTTGGAGACAGTGGCAGAGACCATGGGATCCA
GCAAGAACAGAAGCATTCTAGGCTGGGGTCAAACAGGGCAAGATGGGGTCACAAGACACA
GATGGGTCCCCAGCCGCCACAACATCCCACCCACCGTAATTCACTTAGAAGAAGGTTCAA
GAGTGGCTCTGGCAAAGTCCCAAGTTTGCCAGAGCCTCAATAACTGGAGAATGGAAAAGA
AGGGCAGTGCAGGGTGTCACCAGAAGGGGAGTGGGGGCTGCAGGTATCGGACTCCAGAGG
GATTTTACAGCAAGGAGGCTGCAGTGGGTCCAGCCTGCAGACACACCATTCCCATGAGGC
ACTGCGGCCCAGGGACTGGTGCGGAAAGGGCCCACAGTGGACTTGGTACACTGTATGCCC
TAACCGCTCAGTCCCTGGGTCTGGCATGACAGACAGAACATTTCCAGGGGAGTCAAGGGC
ACAGGATGAAGCCAGACGAGGCGAGGCAGGCGGGGCAGAATGAATGAGTTTCTAGGGAGG
GAGGTTGGGTGCAGGTAGAGCGAGTAGCTGGGGTGGTGAGCCAGGGAGGCACTGGCCTCC
AGAGTCCGTGGCCAAGGAGGGCCTTGCGGGCGGCGACGGAGCAGTGATCGGTGTCTCGAA
GAGCTCGGACTGGAGACTAGGGTAAGTGTCTGTCCCGCTCGTGGTCACCCAGTCTCCTCC
CACGCAAGTTCAATTAACTCATGTCTTCATTTCTCCCTATAGCCAGGTCTCCAGCAGAGG
TGGATGTGCCTGCCAGTCACTGAAGGCGAGGATGACAGGTGTGGTCAATGTGACAGAAAG
ACATGACATGGTCCGGTGTGATGGAGAGGACAGAAGGGCAGTCATCCAGCCTTCTTGGTG
AGCATACTCCCTGCCACAGGGCTAGTCCGCTCAACCACCTAATTGTCCACCCACTCACTC
AGGATTCTGTCCTTTGCAGAACACCATGGGCTGGCGCCTTGTCGTAGAAGCCGTCTGTTC
TTTCACTTTTCCCAAAGAGCTAACACTTCTCTGCTGCTCTCTGGATCCTCCTCCCCCTAC
CTTGAACCCTCAAGATGAAAGGTGAGTTCTCTTCTGCCCCATGTGGGTGGGAGAGGGTGG
GATGCCAAGGACAGGGGTCTCATTCTCTCCCACCCATAGAAATGGTGCTACCCAGCTCAT
GTCTGGGCCTTTGAATCCGGGGACTTCTTTAAGTCCGTCTCGTTCTGAATCAAGAAGATG
CTGCAATCAGAACCACTACACTACCTGCCTCAGGAATCTGCTCCAAGGTGAGCTGGGGCA
CCCTTTGGAAGCTTGCCAAGCCCACTCCCCACCCCACCCCCCGCCCCACCTCATTTGTCT
TTATTCTCTTTGCAGGTGAAGCTGAAAGAACAGATGGTGTCAACATTTTGAAAGAGCAGA
CTCATAGCACCCACCCACCCCTGAGAATCCATCTTCATGGCCAACTCTGCCTGACCCGGG
AGACCACCACCCACATCATCCTGGAGCCAAGCCTCTACCCCGGGATGACTTCATCATCTC
CCTCCTGTCTTTTTCTTCTTCCTCCTTTCCTGTAATTCTGTTTCTTTCCTTTTGTTCCTT
CCTTGCTTGAGAGACTCAAAGCACCCGTGACTCTGTTTCCCCATTTACCCCCTTTTGAAT
TTGCACTAAGTCGATTGCACTGGTTTGGAGTCCCGGAGATAGCTTTGAGTCTCTCCGTAT
GAATGTATACAGCGAGTGTGTAAACCTCTTTGGCAATGCTGCCCCAGTACCCACCTGTCG
TCCATCTCCGTCTGAGGGCAACTGGGTGTGGCCGTGTGCTTGAGGCCTCGCCTTCCCCTC
GCCTAGTCTGGAAGCAGTTCCATCATAAAGTGTTCAACATGCCCTACTTCATCCTTTGCC
CCTCCTCACCAGGGCCTCACCAGAGGTCCTGGGTCCATCAATAAATACAGTTACAGTCAT
TGGTCTCGTGGACTTCAATATAATGCGACTCAT
> Igf2_Igf2_inverted~dEnh~miICR
GGGAGGACAGAGAATAGCCCCAGCTGCTCTCAGACTATCCAAGTGACTCTTAGTGCTCAG
AAGAAGACAGGCATCCCACATGGGTAGGATGACGTACTGAAGGGATCCCATAAGCCCTGG
GCATGAGCCAGAACTCCACTTCTCAAAAATGACCAGTTGTGAGTTCTAAGCAAGGTGGCC
ATGAGGAAGACCTAGGGTTGGGGCCTCCTACCACTTCTCAGCCCCTCCTTCCAGCTAGAT
AGGTTCCTTGAACCTAACTGCTTGGTAGTCCCCTAGAAATATTCTCAGTTCTAAAGAAAA
GCCACAAAACAGCTAGATCTTTGGGAAATCTCAACAGAGTGCCTCTCTTTCACACTCTGA
GCCCAGTTGGGTGCCACCTGTCCGGCAGATGAGAGCTTAGGGGCCTAGGGTGATCCTGGT
TGCCACAAGGGCTGGCCAACCTGCCTGCCACCCAAGCCAAACCCATCTGTTCCTCAAAGC
TCCACCCAGAACCAGGGTGGCAAGTCTCTGAACTAGACATAGGCCTCCTTGCTGGTACTT
GTTGGCTGGGAAGCCTCCTCCAGCAGTGCTAAGAACCCTTCCTGGTCACCCCCTCTCTGT
GACAATACCACAGCCCCACCTAGAGAAATGTCACAAGGCCATAGCCAGCCATCCCCCTGA
AAAAGGAAGGCCAGAAATGAACATAATGGATGAGTGGATGGATAGACACTGGACCCAAAA
GAAGAAAGAAGGAGGAGCCTGGGGTCATTCTATGGAACTCCCCAGGGTCTTGGGTAGGGT
AGCAGATAGGGTACCCTACTGTTCAAGTGCCACAAACTTTCTGGAGGGCATATGAGTCAC
GGGTAAAGGGAACAAAAATCTTTGGGTCCTTGGGCCTTGTGGGGCGAGTCAAGCTTTTCA
GGAAATGTGGTGGACTAGTGCTATGGGGTTCTAGAAACAGAAATATGGTCCAGATATCCA
GATTCCTATCTATGGCTTCACTCCTGCAGCCTTTGACTCCGACCTCAAGGGAGAGGCAGG
TTGCCCCAGAACCAACCTGTGCAGGCTGAGGCACATGCCCCATGCCTTCCTGAGGCATTC
TGAAACTCTAGTTTAGAGCTCTACTTCCTACTGGCCTTGAGGAGAGGAAGCAGAATACTA
GAGATGGACATGTGCTGTCTCTCAATCCCTCCAAGAGTGGACAAGAAGAAGCCACTCAAA
CTGAACCAGTGCCCAGGGAGCAGAGGTCAAACCGGATTCAGTCTTTGATCAGCATCACCC
TGGGTGCTAACCCCAGACATCCCAGCAGAGGACTTCAGATGTTCCTTTAAGCCCTAGGTC
ACCCCATGTAGGTCAGTCCTTGACCTGGCTCAGGCACTCCTGCTGACCTTGCTGAGGCCC
TTCAGCGCAGCCCTGCAGCACAGGAGCTCCCCTTGTCCATGGGGTCTGCAGTGATAACCA
TGTTTACCCAGCTAGCTGTGTTGTTGCTTTGGTATTTGAGATTTAGCTGTGTCTTATGGG
GACCTCATTGCCTCTGCCTACCATCTGGAAGGCCAGGGTATTACTAAGGATAGCCAATAT
ACCTCTTGCCTGGATTGATGAAGCAGTTCAGCTCCATATATATGGGATGGAGAGACTCAT
ACTAATACTACACATGGGGAGATTGAGGCCTGGAGCCAGGGAAGCCACTCTTCTGCTATG
CTCAGTGCTATGCTACTCACAGTATAGATTACCCAACACCTAATATGGTCTTCCAATGTA
GCTGCCTAGAGGTTGGCTCCCCTAGATTACATTGTCTCCGGGTCCAAATGAGCTGACACC
TCAGCCTAGCCCCAGGGACCTTATTTGCTTTCTTACATTATCAATAAATATTTACTGTAC
TCATGTTCTCTCAGGCTGAACAGGCCCTGAGTGATATGAGAGGTAGGGTCAGGGATGCTG
AGGTCCATTTTTTACCCTTTGAGATCCTTATACCCAGCAAGGTTCTGAACCAAGGAGTAG
GAACCAGATAGCTCTTAAGTCAACCCACCCAGAAAAGTTGTCACTAGGCAGCCTCAAGCA
CTAGTTGGTGGCTTTCTAGCCTAGATGTGAATGATGGAGACCCCTGAGGAGCCTTCCCAC
AAACTCAGATTGGGTGTCCCTCCGTGCAGATAACTACTGTTTTGGAGTAGACATTTGAAA
TCTAGATACCATAGCCAGAAATGGTTAGTCATGGAAGCGTCCAGCAGAGGTCACCAAAAC
CTTGCTTTTGAAGTACTACAACAAGTCTGAAGGGCTGGCTTATCATAGTAGATCCTTCTA
GAGGCTGCATAGTGTCTCCCTTTGCTCCTCTGCAGTCACAGGAACAAAGAAGCTTCCCAA
GACGCTGACTGCTCTAAATTGTGGAGAGTATGAGGTTTGGGAAGGAAAGACTGGATGTGC
ACCTTTGGGGTTTAGGTTTCCTAGATTCCCATGGAGGAGGAACAAATAAATATCCAGGTG
TCTGCACCATTCCTAGAATGTCTCAGGTTAGAGTCATCTTCTACCTGTCTAGAATTACAG
CTGCCTAGAGGAGAGTGTAGGAGGTAATCCATGCAACACCTCACACGATGGCTAAGCAAA
CAGGCCAGGGGAGCAGACTGTCTATTTCCAGCTGGGACCTTTGTGGTTCCCAGAGCCCTA
GTGGACACAGAGACTGGGAGCCAGAAGATCCAGTAATCCCTTCCTTTGCTTGGAGTGTTC
TTAGGCACACAGGCTGGAAGACAAAACTCTAGTTTTCACATGAAGTAGGGGCTACAGGGA
CCCCAGGGTGCAGGATGCTTCACGCAGAGTCCATCTGGGACAAGGTCAGCTCTTTCCCAT
GTCTACCTTCCGCTCAGCGCTGAGAAGGGAAGGTCATTTTTGAAAAGAATGTTGGGGGTG
GTGTGGCCAGGGGTAGTCGAGCTGAAGAACAGTCTGGATGCCGTGTCTCTTTTCTCTTCC
CCCCTCCAACTATTGTTTCTGGCTGGGCCACAGAACAGCAAGGCGGATTCCTTCGAAAGT
GAAGCTGTGGAGGTGGCCCTGTGTGGTCCAGCCGTGCTGTGCTGGCGCCAAGTTACCCAG
TGGCTTTGAGCCAGCCCCCTTGGAGTCACTGGCTCACTGCCTGGCTCCCAGGTATCCTGT
CTCCCACCACCACCTTGGTACAAACACCTCACCTATAACACCCTTCTGCTGCAGGTAGTC
AGAATCCCGTGCCTGATCTGCAGACCCCTGCGTCAGACCCTTGAATCTGGGCCTAGGCTG
GGCCTAGGATTGCCAGCATGCCTCTCTCTCCAAGAAGGGCCTAGGCCTGGGATCCTCAGA
CTGAAAGTTGTCATGGTGATGCATCACCCACTCAGTGCTTCATCCATATGCTCAAAGTGA
GTAGATCCAGTTATCTGACCTCTGGGCTAAGGTCACCGACTCTGGTTGGCTGTGCCAGCC
AAGTCCCAAAGGCCATGTATGGCTCTCACCTGTAGACTAATGATGGATTCTTTACCAATT
TGCCAACAACAGACGTATGTCTTAAAGCTGCCCAACCTAGAGGTCCACAGACTCTCATGT
TTCCATGAGGCCTCATCCCTTGCAGTCCTGCGAAGCCTTTAGAATCCTGCTGCTAGTGAT
GAGCCACATTCCACCAGGACCTCCCTCTGGCTTTCCCAGTCCATCTGTGTTTGTGGACAA
CAGAGCAGAGTCCCTCAGCCCTGCCAGCTTGCGGCTGTTCATGCTGAGGCCCTGGCACTC
CCCCTCTGCTCTTCAAAGGCTACCCTGGCTTAGAACTGAGTCCTGCTCCAGCTGGGTCTC
CTCTCTCCTGTCCAATCCCTAAGACCCATGGTGACCTCGACTATGGATGACCTGGAAGAC
TCCTCCTAATTTCTATAGGCCCAGATCCTGAGCATGGGTCAGCAACACCTGGTGACCCAG
CAGCAGACAGAATGAGCTGATGACCAGAGGTAAAATGAGGCACCCACATCTGTGCCCTGG
CAAATGCTACCTGAGGATGAAGAACAGTATCAGTTGGCAGGACTAGGGAACTAGTAAAAG
GTGAAGTGCTCCAACCTGGACCCAAATATTGAAAAGGAGATGGGAAGGGCTGGCTGAGTG
GGAGAAAAGCTGACAGAGAACTAGTAAAGGAAGGATCCCCATATCCCAGCTCTAGCTACA
CAGTCAGACCTTAAAAGTGAGGAAGAAATGAGTGGAGTAGCTTCCTGAAGCAGTGTCTGT
ATTCTATAGTTTGTAGCCTGAGGCAAGTCCATATGGCTTCCTCATATGGCCAGGCACTGC
TATGAGCCTTGATTGGACTAATACTGAGTACTTCGGGGCTGGTGAGATAGCTCAGTGGGT
AAGAACACCCGACTGTTCTTCTGAAGGTCCAGAGTTCAAATCCCAGCAACCACATGGTGG
CTCACAACCATCTGTAACAAGATCTGATGCCCTCTTCTGGAGTGTGTGAAGACAGCTACA
GTGTACTTACATATAATAAATAAATAAATCTTTAAAAAAAATAAATAAATAAATTGCCAA
AAGCCAGGTCAAAAAAAAAAAAAATACTGAGTACTTCTCTAAGGCCTGGCATGTGAACTG
GCCATGGCATAAGCAAGGGGTAGCTATAGCTACAAATTGTACAAATAGTGTGTATTGAGG
GTATAAGAAGTACCCTCAGCCTCCTTCAGTCAGTGGACCTAAAGAATGAAAGCTAGTGGA
TCAAGTAGGTGGAGACTAATGTCTTGGATCTGAGAGTCTCTGGCTTTCATCTTCTGGAGA
TAGCCATTGCTCTCATGTGGGTATCATGGAGAAGAGGAAATGGGCACACTTCCTGTATAT
ACTCCTAATATAGCCATGGGTATATGAAAGACACCATATCTTAAGGGACAGGATCCCCTA
GAGATGGAGGATTGAGGCATCCACTCATCTTGAAGTGAATTGGGGAGAAACAATTTAGTC
AAGAGTAAGCTCTTGGGAGAGACCAGCTGCACCATGTTGCAGACAAGGAATCCTCTGATC
CTGAGGTTCACTGTGTATGTTGGGCCAAGAAGGTCTTTGCAGTTCTTTAAAGTCCTAGAT
CAGTACTCAAGGCATACCTAACCAGAGTTCCACCCCAAATCCCAGAGTCCCCTCTGGAGT
AAAGTTTTGTTTGAACAGGTAGAAGTGCCTTTATGGACAGGTGCCTCACAACTATAGGTT
CTGGACTGTTCCAAATTCATTTCTATGTGGTTCCAGAAATAATCTGTGGAGTCAGAAGGG
AAAATGGAGGTCTGGGGTAGACTGATTGCCCAATGTAATGAGCAGAATAGGTATTTGAAC
CTAGGCAGTCATTGGCCCCTCCCTGTACACACTCTCTTCCAATGTGATGCCCAGTGGGTA
GAAATATATAGAATGGACCTCTTATCTCCAAACAGGAGGTTTCCTGGGTTTTCAGATGTG
GAGTTGTAGCTTTTGAGAAGGTTGACTCAGCCTTGCCAGTCAGCCAAGGGGAAGAAATCA
GTGTGCATGGGTTAGGGACAAATGTGAGGTAGGATAAGAAGATTTGTTGTTGTTGTTGTT
GTTGTTGTTGTTGTTGTTGTTGTTGTTGTTGTTGTTTTCCTGTGCTATGGATTGAGCACA
TGCTTGCAAGATTCTCTACCACTGAACTACGTCTCCAGCCCTAACACCTTCCTTCCTCTT
CTTTCCATTCTCAAGGCTTGGTAAAGCACCTTATAGTTAGGATTGTTGGGAAAGAGGCAT
GTTCTGAAGAGTCAGTGCAATCTCTTAAATGACCACCAGATGTCAAGCTCGAGCCGGATT
TGCAAATTCCCTTTTCAGGTGCAGAATGGTGGAGAAGCCAATGAGGATTAAGAACAGTGT
TTAATCCACCCTTGTACATCCCACCGATATGCAAAGGAAAGAATGCCTGATAGGACAAGG
GAGGGGGATCCTCAGTCCCAAGTACAAGGCTACAGAAATCACTTATACCATGATGCTATA
GAAGGCCTTCTCTCTGTAGGGGAGAGAATTACAGCTTTGCCTCTTACCACTTCCCTTCCC
TGAGTACCCCCAGATCCCTGCAGTGATAACTTTAGATTGTGGATTGTAATTAAAGATATA
TCTATCAGATTCAGCATGAGGTCACTTTAGCAGTCCAGGAAGAAAAACTGGGTGCTGTGG
ATTTCTAGAGGTACTTCAGCTTTGTTTTCCATAAATGAGAGTCCAGGCAGATCCCCTGAA
TTAGATGACTCTCCACCCAAGCCTCAAGAGAGTAGTTTCATTTTATTGTTTTTTCTGTGC
TGTGTCTTCATAGTTACACCTCAATATTTGTTCTTTTCTTTAATGGTCCCTTCCTCCTGT
GTCCCCTAGACTGTGTCCATGGAACATGAAATAAAATTTTGAAGGGCTATGCCCTTCAAA
CTCTAACTCACTGATACTTTGTGCCCCATTCTTGCCTCAGTGGCACTATGGTTTAGTTAC
TCCTCCATGGGCACTTGTTGCCTGCATTCTTCCCTTCCTTAAACAATCAGTGTTTAAAAT
AAAATACAATAAAATAAAATAAAATAAATAGCTCTGGGCCTATTATGAGGGGAATTCAAG
GGAATAGAGCTTGGATACATTTAAGAAAAATAAAGTTTTTCTTCTCTGGCTGTGACCTCT
AGGATATAGCCATTATTTCTTTATAGCCCCTTATCCTTCTACCAGCTCAGAGGAAGCGCC
TCTCTTGGAGCTTTCATGGAATCTCTTCACAGGTTTGGAGAAATCCTTCACTTTCTTCAT
GTCAACCTCTGGCTTAGTAAATCACAGCCAAACATTCTCAGAGAGCCTTAGTGGTAGCAG
TTTGCAATGTCAAGCATGTTGCTGTGGACAATAGAGGGCAGCACTTGTCACATACTTCTA
GTCTCAGGGCCTAGAGTAGGTCTAGAATCTTCACAAGAAAAAGACTGCCTCACTCTGATA
AGCATGAAATGCCCTCTGTTATAAATCTCATATATGATTTGGGGTCATCCACAAGCATAG
TGAGAAATCCCACTTGCCCTTCTCCCATGGAATAGGATATCTGTATCATACCTCCATCAA
GTATAGATTACCATAAAGTTTATCTTCCCCTACAGAAAGTCTCATTCTCCCTAAACATGC
CTATCTCAACCACTAAGTAAGTGACTTCAGGTGGAACTTGGACAACAAATGGAGAGGGAA
TAATTAAGTCTTAGCTTGGGCTTATAAGCTGAGTAAAATAAAAAAGATTAGCTGGAATGC
AAAAGTGCAAAGGGTAGAGACTAGTGGGTTTTTGTGGAGTGCTTTTTTTTTTCTTTCTTT
CTTTCTTTCTTTCTTTCTTTTTTTTTTTTTTTTTTTTTTTTTTTTTTTTTTTTCTTGTCT
TTACTCTCTGTTTTCCCTCAAAGCCAGGAACAAAGGTCTCAGAGTTTAAATGTGACTTCA
GGCAATACTTGTTATCTGAGCCCCATCTCAGCAGCTGTCCTTTAAGAAGGACATTTGAGT
CCGTTCCTTAAACAGCGTTTGAGTACGTGCCTTAAACAGCACTGCAACTCGGCTAAAAAG
GGGTGAGAACCCACCCAAATAACATCCCCAAAAGGGTGAACAAGTGTCACTATACATGCC
ATCTGCACCAGTATGCTTAGTGTTTGGCACCACTCATAAAGGGCAGGGGGCCAGGTCAGA
TGACTGATGACAGAGAAGAATTCTAAATTGAGTGTCCATGAAACATGAGGCGACAAGATG
GCGCTGTGCCACAAGGATACACCACACCCGGAAGACCTTAGAAAGTAATTTTAATATTTA
TTTTAAATCCGGACCCTAATTTGCATAAGCCACGCCCCTTTTTACCTGTGCCACGCCCAC
AGACATTCCAGGGTGTCAGGTGACTGCCAGGTGTCAATCCAGTGAAGCCCCACCCACTCT
CCACCCCTGCACATAGTCCCTACCCCCTAGCTAACAGGAAGTGCTTCTAGCTTAATTCAA
ACCTGCATAGACGCCTTCCTGTCTGTCAGGCAGGGGCCAAAGCCCCACCCTCTAATGCCC
CCATACCCTAGTGTGGGAAAGCGCCATAGCCAGCTGCCCCATAAGTCTTTGCAGTACTTT
ACTGGCATATCATTTCCCAAATTTGGAGGGGGCTGGAAGTGGGCGTGGAGGGGACGAGGT
GAGGGATAAAAGCGTGGTGTCATTCGAGCAGGTGCCTTACTCAGTGGTGGAGAGCAGAAG
CCACTTCTAGGGGCTCTGTTATCATGCACGCTCTAAAACTCCCTCTCACCGTCTCTTCAG
ACTCAGACTCAGCCCCTTCCAGCCCCGCCGCAACATCGTCGCCCCGGCTGGAGGGCCCGG
GCACCACAACCAGAGCACCCCCTGCTTTGGAGGGGGCTGCTAATATTGACCCAGCCAGCG
GATCATCGTCCGGGCAATTTCGGAAGAGAATCTTGGGCACCAGTGACTCCCCGGTCCTCT
TTATCCACCGTCCGGGAACTTCAGGAACTACGAAGCGACTAGAGTACAGGTAACTAATTG
ATTTCCCCTTGTTCATGCCTTTTGTGTATGAGTGAAGGTGCAGTTTAAATATTCTGGTGT
GGGTAGGTGGCTGGGGACTTGGGAGAGTTAGGGTCCTTCAGTTAGTCTCTGAAGAGGGGG
AAGGTTGCCGCTAAACCGGACGGTCTTAAGAGTGACTTCAACTTCTGAGGGGACAAAAGG
ACAACTGGGACTGGGACTTAAAGGGCTGCACAAAGCTACAAGGAAAGTATGGTTTCGTTC
TCTAATCTACCATGCAAAGGGGAGAGGCAGCGCTCTTTCTCTTCCCAGCAGGAGTACACA
GCTGTTTTTGCAAATGTGAAATTTTTCTGTGTGAACATTTTCCCCCTGGTGTATGCTCCC
CCCGCTCCTCCCCCCCACCCCCACCCCACTCCCGGCTAAACTGTGCAGAGGGGCCAGAGA
TTCTAGAGCAGTGTGGGGGTGTGTATTATTATTATACATATATATTATGTAGATGTATGT
ATATATATATATATATATATATAAAATTTTAAAAGCAAAGTTTCCCTGTTTTTATATCCT
GTACCTCCTAACTACCACCAGGATACTGGAGGGTAGATAGATAGGATGATGTGCCTTGCT
ATTCCCTAGCAGGGTTTAAGTACAAAAACTGCTTTTCTCCTGGCTGTGTCTGTCTTTAAC
TCCCCCTCCCCCCCCCCCCTCCGTGTTCCCTGTGCACAGGCAGGAATTTGGAGCAGCAGC
CACAGCACTCCCAGTTGCACATTCATTTGTGCACAAAGCTTTTTTTCCCTGCAACTGGGA
TCCCAGACTCCTTAATCCACCGGTATAATGTTTATGGGGAGAAGCCCTGCCACCCCTTCC
AGAAGTTGCCTTCCTAAGGCAGATCCATGTGCCCTTTGTTTTTTGTTCCCATCCAAGGTA
GAAGTGTGAGGAGAGGAATGGGAGACATTCACATTTTTAGCTGTGACCCCTCAAAGAAAG
CCTTTTGTGTGCAGCAGCAGTTTTACACCACCACCACCCCCGCCCCCAGCCAGGCAGGAG
CCAGATTGTCCTTCCCAAAGGAGGGTCTCCTGCCTCTCCCTGAACAGTTGTCAAACTTGG
CAAAGTGACTTCTCACCAACTGCTTCCTCCCTTCTACTGAGAAGGGGGTGGGGAGAGTAG
GCAGCTGAAGGGACAGGGTAGGGGGGAGTGCTCCAACCATGACAAGGTGACCCTTGGGCT
TCCCCATCCAGCAGCAAGGTGGGGGGAGGGGGCCAGACTCAGCTGGAGAAGATTTGTTTT
TGAGATAATCTCAAGGATTTTTGCTTCTCCTCCTCAGGGGACGAGTAATTAAAACAGAGC
TCACTGTGCAAGAGGAGGAGGAGGAAGAGGAGAACGACTACGACGACTGCAGGCCCCTAA
CCCAGGGTTCTGAGTCTCCTAAGGCTAAACTTCTCGTCCAGCCAGAGCTGCAGAAGCCTA
AGTCCAGGCCTGTGCCACCAAGGCCTGAGCCGAGGCCTGAGCCACCTAAGCCTGAGCCCA
GGCCTGAGCCACCTAAGCCTGAGCCGAGGCCTGAGCCACCAAAGCCTGAGCCGAGGCCTG
AGCCACCAAAGCCTGAGCCGAGGCCTGAGCCACCAAAGCCTGAGCCGAGGCCTGTGCCAC
CTAGGCCTGAGCCAAGGCCTGTACCACCTAGGCCTGAGCCGAGGCCTGTACCACCTAGGC
CTGAGCCGAGGCCTCTGCCACCGAGGCCTGAGCTGAGACCTCTGCTACTGAGGTCTGAGC
CGAGGCCCGTGCCACCAAGGCCTGAGCTGAGACCTCTGCTACTGAGGCCTGAGCCGAGGC
CCGTGCCACCGAGGCCCGAGCTGAGGCCTCTGCCACCAAGGCCCGAGCTGAGGCCTCTGC
CACCAAGGCCCGAGTCGAGGCCTCTGCCACCAAGGCCCGAGCCGAGGCCTCTGCCACCGA
GGCCTGAGCTGAAGCCTGAGCCTGAGCCTGAGCCCGAGCTGAAGCCTGAGCCGGAACCTG
AGAAGAAACAGGCTAGAGCATCCCGAGACTCCAGCCCCGTGCCCAAGTGCTGTGGCCTGT
GGCCCAGGAGATCCCCACGCTCCCAGAACTGAATGAAACCTCAGAAACCTCCCACCAGCC
CCAGTCTTTCCTCAGAGGTGAGTGTCCTTCAGGTATACAGCAGAACAGAGGTATCTCTAG
CACAGGAGCATCAGAGCTCCTGCAAATGCAAGACTCAGCCAAGGAACCAGCCAAGGCTAG
GAAGTCTAGTCAGTCACAGTATCTGGGATTCAGGTGCGCTCCAGGTGTCACTTCTTGGGA
ACAAGGGGTGTAAGCCAAGCAGACACGAGGCAGCAGTCTCTGTAATGCTTCCAGGAGTCC
AGGGGCAAAGGTAGCAAATGCTGGGGAAGGGGGGAGGTCAGACAGCTCCAGAGGGAAAGG
CAGGGTTCCAGATGAGGAAAGAATCTAAGGAAAGAAAAAAGAAAAACAAACTGTTAGCTA
AAAAGAATCTGGAGGCCAAGGAAAGCTGTGTGTGAGGGTTCCTGTTCCCCCTTCCCCTGA
CTATGCATTTACAGCTGTGGTGCTCCTGCACCAGTGGCTTGACCTCTCTGTGTCTATCCC
CATTTGTCAAAGTGTGTGACAGTCTCAGGCTTCCTGGCTGAACTGTGAACAGCAAATGAC
ATAACAACCAAAGAGACATTCTGAGAGCTGTGAAGGGCCTTAGGAGAGTGTGTGTCCTAA
TTCTATTGTGTTCTGAAGGCCATGGGTTTCCTGTGTGTGAATGGGGTGGGAAGCAGCTAG
AGAGGGCACGGGGCCAGAAGCACTGTGGACTCTGCCGAGGAAGCTCTGCTGTTTGGTGGC
CCTGCAGTTCACTGGTCAGGTACTGGGTAGGGACCAGGGAGGTAGAGGCTGTGTCTGGTG
GAATACTGGAGACTGGGGGGCAGCATGTAGGTCTGTGTCCTTGTGCCTAAGCCTCAAATG
GCACAGGCTTCCCAGCAGGTGAATTCCACCCCTCTTCCAGGATATCATGCTCATGCCAGA
AAGAAGCCAAGAATCTTCTTTCAAATGTTGGTTCAGACACTAAAACAATTACATAGTGGT
ATGGCTTCAGTCTATCCAGACCCAGGACACTGGCCTTCCCTGCTGACCCCTCTCCAGTGC
CCCCACAGCAACCCTTACTTACTTTTGGTGTGGGTTGTGTTGATCAGTTTGGTGCAATCC
TCATGTTGGTGGTTCAGGTAGTGACTTCTTCCCAGGCTTGCAGATTGGCATAGAGCATTG
CTTGGGTCTTCCTGGTGTGGAGTCCCTATGTGGTGTCCAAGACCGCAGCCCAGTTGAGTG
TGTCCTCTGTGGCAGGCATCCAGCACAGGCATGAGGAAGAGCATGCTGGGGACCCTCGGA
GAGAAGTAGGGTGTGTAAAAGTCTTGGCTTATTCCTGAGCAGTTAGCCCGGAGACTACAA
CAAGCTAGGAAAAGTCACACGGGGGGATAAGGAAGCCCCACTGCCTGGAGGGAGAGAGGG
GAGACAAGCAGAGGCCCTGGCTGAGGGTGCCAGCCAGGCTTAGTGGGTAAGTCTGAATCT
TAAAGGATATTTAGTTTCTTCAGAATTTGAGCTTTTAAGCCCAGAAAGGAGACCTAGGCT
GCCTCGGTGGTGGGGCAGAGCAGGGGAGGGCAAGGATTGGGATCAGCACAGGGCTAAAGT
CTAGTGGGCCAGGCCCTATCTAGAAGAAACAATAGACCCCATGCATGCAAGGTAGGCCCC
TTTCTACCTTGTAGGGGGGAGAGGGTAGGCAAAAATAAGGAAAAGGAGAGGGCCTTAGAG
AAAGAATCTGTCGCTGATCCTAGCTGGGGGTAGGCTGTGTGCTTTTGAGCCCTAGGTTGA
CCCGGAACTGTACCAGGCTCTTCCCTGCCCCTTGAGCCACACTTTGACTAAATAAGGTCA
GGTGAAGGCTCTGTGGGCAGCCACATAGAGGAAGAAGAACACATGCATACCCTGGCCCCC
ACCCTATCCCGCCTGCATGCCCTGGTGGCTCTTCAATGGACACCTTAAGGTGACCTCAGC
GTTTTCCTACCTGGCAAAGTCCAGGAGTTCATCTCCGGGGTGTGAGTCAGCGGCTTCTCC
AGAGACCTCTGGAGGGCAGAAAGCAGAGATTAGGCTCTGAAACAGGCCACAGGTTGTGAT
TGCTGCCCTCTCAGATGCCCCTTAGGAAAAGGAAGGCAGGACTCCAGAATCGGGACTCTG
TTCCCAGAACCTTGCTCATCTCTGGCCTGTGCCCCTTCTTGGGGAAAGGTAGAGAACCCC
TCTGCCGGCCCTTGCCATTTTTTTTTTCTCTAAAGGAGACCCTTAGCAGAGGGCTTGCAG
CCTAATCTGGCCTCACAAGGACTAGAGGTGTTCTCAAACACCTTTTTAATGCTCCTTACT
CCCAACAAATTTACAAGTCTCCCTGGAATGAGGAACATCACCATACCGGTCTTCCTAGCT
GGAAGCTTCCTCAAATCTATAGGCACAAACTCGGAGAGGCCAGAAAAGCCAGGGATAGAG
GCTGGTGGATGGGGGGAGGGGGGCAGCATGGGTGTGGGTGGGGGGAGACAGGCCAGATGT
TCTTGGAATGGGACACGGGGGTGATTGATGCAGACTGGAATTTGAAAGGGGAACATTCCC
CACGTGCTTCATGCTCCGGGTGGAAAATGGGTGGGGTGGGGGCTCTCTCAGTCCTGCCAA
GATAATATGGAGATGCCTCGCCCTGTCTAGGTCCCCACACCTGTCCACTGACTTTAACTC
CTGCCTCCCCAGAGCGTTAGGCTTTGAGAGTCCTCCCTGCATACCATCCTCTACGGGTGG
TTATAGAGGCAAGCCATGCTTACAGTCATGGCCCCAGGGTTTTCCTCATTCTCCTGCTCT
CCAGCTGCTCCCCTATCTAACACCCCACCCCCACCCCCCAGGTCCTGCTAGAATCATGGC
CCTTCACCTCCAGCATTGCTCAACTTTGAGGGGGTGGCCTTGTTCCCAGCAACAGTACGG
TGAGCCTGTGTATGGTGTGTGGGTTTAATATTTGCCTTTAAGGAGCTGGACTTTCCCCAG
CTAGGATTGGGAGGCTAGTGGCAGAAATTTTCTGAGAAAACGAAATGAGGGTTCTAGCAT
CCGGCAACGGTCACCACTGTATCATTCTGCTATGCTCTTTCCCCCCACTTTCTCCTCTGC
TCCCCCATTTTTTACCCACTTTCCACAGTGCCCAAACAAAACTATTTCCTACATTGTTCA
TCGTTAGGGAGCGGACACGGCCGGATAGGCGTGTGTTAGCACAGGGGCGGTCAAGGGTAG
CCACTGGGGGTGCCCCGGGCCCCAAAACTGAGCTAGGGACGAGTCTGCCCCCGGCGGCTG
CCTGGCCCCGACTTCGCCTAGGCTCGCGGCGTCTGAGCGCGTGGGGCGCAGGGGCGGCGG
GGAGCCGAGCGGGGCGCCGGAACCTAAGGAGCCTCGGGGAGCAGCGCGCTGCTCCCCGAC
GTTCCGCCTCCCTCTCCGACGCCCGTCCCGCTCGGCCTCTGCTACCCAAACCCTCTCGTT
GGCTAGAAGGCGAAAGAACGAAAAATGAAGCTGGCTCGGGCGCGCGCTCTGTGGCGTCCG
TGCTCCCAATCTGCGTCGCCTGTGCCCCTTTCCCGCGTCTGGGTTCCCCCGTGAGGGCGC
CCCTGCTCCGTGTGAGTTCCTTGGCACCGCGGATCCTGGCGCCCTGTCCTTCCCGGCCCG
GGAGCTCACTTTCTCAAATTCAGCTCTAGTTCTCTGTGGTCCCCCTACAACCCGAGGAAC
TTACCGGCTTCTCTGAACCTCAGGACTTAGTTTGACTGAGATCCTTGAAATTTAAGCATT
GCTTTGGGGGGTGGGGGTGGGGGCTCCAAAATCGGTCAGCATTTGTTCTGTTCACAGGGA
AAAGGTTTTGTTGTTGTTGTTGTTTGGTTTTTATTTTGTTTTGTTTTGTTTTGTTTTTGA
TACTTGCTTTCCAAATATTTTAAAGGGTGGGAATTCTGCCTCTGCTGACTCCTCACAATT
AGAATATTTTGGCTTGGGCCCCCAAGTTTGCTTCTGGCTCCTAACCATTTTAAATGCAAG
CTCCTATATATAGATATAAAACCACCATTCTCAGTTCCCTAAAATTTAAAGTAAGCCTGG
GTCCTTAGTCCTTTTGACAAAATTTCCTTACTTGGGAGAGCGGACATTTTGACAGCATTT
AGGCACTGTCTCCAGGGGATGAGGTAGCGGGGTGTTTTCCCCATGTTCCTATCATTTTAT
ATCTGCAGTAATGTTCCTGCTGACTCTCTTCCCCCGCCACCCGTCCTCTGGTTTTATTAA
CGTGGAACACTAGATTCTGTAGTCTATTGCCCTAACTCCAAATTTTACAAGTTGAATCCC
ACCCAGACAGCTTTAACAATTTTCCTGGCACCTTCAAAGTCCCAACCTTTTTTTCTATGT
CCTCCCCTAAATGTAGACACCTCAAATAGCCCTCACTCTCATTTCTCGGATTCCAGAAAA
TGGAAAGAGTACATTCACCAATCACATCTAAAATTCACTTAACAAGACCCCCCCCCAAAA
AATTCCACGAATACACACTGGTCACAAGGCTTTGGGGCTCCCTAGAGCTCCTGCAAGCAT
TCTGGCCATGGTTAGGGTTCTTTAAAATATAAAATATAAACTCTCTCACTAAAGCCCCCA
AAGCAGGCTGAGCAATGATGTAAGGCATGAACTTCTATGTGGCAGAGGGCTTTCCATGCT
ATCCCAAGTCTTATATGACTGTTCCATGTCTTTCTGGGTCACAGATGGCACAAAATTAAC
TCTTGGCCAAGTCCTTTTTCTTTATATTAGAATGTTGAATGTCTCCAATCCTTGAACACT
GATCATTTTTTTCTGCATCAAATCTGGGTCCCTTTAACTTAACAATTTGGAAAAAAAAAT
TTTTTTTAACTCAGACACCAATTGCAAAATCCAGTACCATCCTGTATCCTTTTCATCCCC
CGTGTTGGCTCATGCCTGGTGTCCTCAAACATTAGGCAATATTTTCCAGGCCCCCCAAAA
CACACTTAGTGTTAGCCTTGGGTCACAAAAAGGTTCTGATTTCTCCCACTGCAATACCAG
CTATACACCCACTCAGCCCCCCTACATTTCAAACACACCCCCCCCACACACACACACACA
CTATCTTGCACAATCTCTGCAGATTGCAAATTTGGGGGATTGGTTCTCAGGCCCCATAAT
TTAGGAACCCATAATCTCTATTCCTTGTAATGTAGAGACTGGCCCTGAAGGACCAGGAAA
CTTTAGATTCAGAAATTATCTTCCTGGGCCCCCCCAAATTCAGGTACTCCAAAACAAATT
GAGATTTTTTTCTTCCAAAGAGTTCGGTTTTTATTAAACTTTAATGAACTTTGTTGAATT
TATGACTTCTACTGGAGTCTCCCTATATTTGGATAATGTTTTATGGTCCCCAAAGCACAC
TGAAAAAAAAAGTCCCAGATCCCCCAATTCCTAGGTTTTAAAGGTCTGTGTCTTACAAAT
TTCCTAGCTACTAATTCTATTCCCTGCAATTTAGATTTCATCATCCATTGGGTAATTTTT
ATTGATCCACAAAACAGGGAGTATGTTTCTCCAAGAACAAACATTGTCCAAGAAAACATA
CAAACTCCCCCTTGTTCAACAAAAAGATCAATAGGAATCTGTTTAGGAAATTAAAATATT
AAAAGACATTGATTTTTTCTGGCTTTCTCAAATGGACTTCTTGCATTTCTAATTCCACCA
CATTTAGACAGCATTTCCTCATTCTCTAGAGGACTTCTCTGAAGCCACAGAAATTAGAGG
TGATTTTTCCCGGGTGTTGTAGGGCCCACTGGCTTCAGGGTGAACCCTAGTCTCCACTCC
CACCCCTCAAAAGAACTGACCTGAATTCCCTAAAATCCATCTGTTGTTTTTCATCTCCCA
TTTTTAAGCAATTAAAATTAAGCTCCCCTAAATTTCATGTTGGGAATTTTCTTAAACCCA
ACAGCAACAACAAACCACCTAACTTCTACAAATTAGTCTAGGATTTTGTGGGTTCCCCAA
GCTTTCTAACCAAGATATTGGGTTCCCCTCGTTAGGCCTGGATCAAGATGCCCCCCATTT
TTGCATAGAATAATTTTCCTCATTCCCCAACTTGGATTCTAATTTTTCTGGAATCTCAAA
TTTAGTCATTCGCCACAGTTTTCCCATTTATGGAGTCGCCTTCGAGTCCCCCTACTTTGG
GCCGCTCATTCCCAGGACCGCAAATCAGACAAGGGTCTGACTTGGGATCCCCGAAATTTG
ATCATTGTTTCCGCTGGCCACTTTCGGCAGCTTCCCGTCCTGCGCATAACAGTGGTATCG
GCCTCGTCACTTCTCCTACGGTGTCCCAGCGGCAGCACAGATTTTGGAAAAGTGTGTGTG
CCCCAAACACGCACTGGACACTGCGCGGCGGCCAGGACGTGGGCAGTGTTGCTCCCGTGT
CCAGGAAAACGACTGGGCATTGCCCCCAGTTTCCCCCAAATTTGGGCATTGTCCCCGGGT
CTTCCAACGGACTGGGCGTTGCCCCGGTTCACTGGGGACTGCCCTTGGGGTCTCGCTCAC
CTTCAGCAGCGTCCACTTCAGCAGCTCCCACTTCATCCGCTCTCCCGCCCTTCTCCTCCG
ATCCTCCTGCGCCAGCGGACCCGACCTTCGGCCTTGTGGTGAGCTCCCCGTGGCGCGCTC
CCTCGTGCCCCAGCTCTTCCACTGCGGGGCACCGGCTACCTCGCAGTTTGTCCTCAGGGC
TGCTGCGGAGTAGCGCGGGAGCGGGCTGCTGGCTTCTCCCTCGGCGGCAGCGCTCCTTTG
GGCTGGGCGCTCCGAAACGCGCGCCACTTTGTGTGCACTCTGCAAACAACGCGGTGGTAG
GGAAAGCGCCTGGGCGGCCAGGAAGCGGGAAGGGCAGAGCGCTCGGGCGGCTTGGAGCCT
CCAACCCTACAGGTCGAGGGCTTGGGGAAGCGAGTGTAGAGCGCGGGCGCGGTGATTGAT
GGTCGGGCCGGGAGGTTAGCCCCGGGTGCACTGGTTTCCGCCAGTAGTGGCCCTTTAGAG
GCCTAGAGGTGCGGAGGTCGGGAGAGGGAAACAAGGTGCACCGGTTTAGAAGTGATTTTG
ACTTGGTAAAAATCACAATGGCTTCTTATATCTGAAACCACCCGGGGAGAGTTTCTTAAT
AGCCCGGAATTATCGCATTGGCCCCTGGGGCCGAACCTGCAACTAAGCAAATTCAAAGTG
CTGAGGACAGGGAACTGTTATCTGCTCATACTGGGTGGGGTCCCAAAGGCGCGCCGCTTA
GAAGCACTTCAGTGAGCTCTGGTTTACAGGTCTGGTTTGAGCTACGTTTCCCGCCCTGCT
TCTTTTTCTGCTGAAGGGCGCAGACATTGTGCGGGGGCTCCACGCGGGGCCCAGATTTGG
CGTGGCCAAGCCAGCCTTCCCTTCATGGTGCACCTGGTGGCCCCCCAAAGGCTGCTAGGA
GATCCCAGGCAAAGCAGAGGTTAGGGGCGCTTAGTAAGATCTATCTGGCTGCTATTCGAG
GTGCCTCACAGCCCGCCCTGCCTGCTCAGGCAGGTGGAGGCTGCGCGCTCCCCCCCCCCC
CCCCAGCCGATCCAGGGGACTGTCCCCTGCTTAGCAAGTAGGTCCCTGTGAGAACCCTCT
ACCCAGCTACCTGCGCCTTAACTCAGTCGGCCGGGATGCGCCTACCTTGTAACCCTCTAA
CTGAGCACAGGTCCTGCCACTACCACTGAGGCCTAGGGTGCCACGCACGTTGGTTCGCAC
CACGCGCCCATGTTGCACAAGCACAGGGCACCCCGGAAACATGACATGGGACCTCGATTT
TTAGGGATAGACACCCAGGATTTAGTGGGCCTGTTGGGGCGCACAGCCCCCCCCCATCTT
TGCCACCAGGCACTCCACTCCCCCCCCCCACCGGCAACCCCCGTGCCCAGGGCCCCCGAC
CCGCATTCCCCGCGTGGCTCGAGTTGCGGGGGCGGTCCCGGGGCGGGGCGAGGGCCCTGC
GGACGCCCATTGGCGCGGGCGTAAGGCCAGCGGGGCCCGAGCGGGCGCCGAGCCGCGGGG
TGGCGCGGCTATAAGAACCGGGCGTTGGCGCCCGGAGTTCGCCTGCTCTCCGGCGGAGCT
GCGTGAGGCCAGGCCGGCCCCCGGCCCCCCCTTCCGGCCGCCCCCGCCTCCTGGCCCACG
CCCGCCCGCGCTCGGCCCGCCAGCGCCTCCATCCGGGCTGGCGGCCCCGCGTCGACGCCG
TCCGCCACCTCGCTGCTGCTAACTCCTGTGCAGGGCGCCGTCGGCGGGGCCGCGCTCCGT
CGGGCCTGCGGATCTCCCCACCGCCTCCTCCTCTATCTACCTCAACACCCCATTCCTGCT
TCGCCAGAGGAGGCGGTCCCCACCGCAGGCAGTCCGGCTTGCAGGTCGCCGGCGTTGTCA
TCCCCCGCGCTTCCCCTCCCAGCCCTCCCCGGTGCGCAGCCCGGCTGCTCCCCTCTTTTC
GCTGCAGTCCCGAGCAGCTGAGGCGCCGCCACGCCTGTCCCCCCCACAAGAAGCCCGGGC
TTACGACGGCTGAGGGCTCCGTCGACCCTAACCGAGCTGGGTGCCCGTGGCCGGGGTGAC
GCCTCCATTCCTCCCCCCTCAACACCGTCCTCGGTCCTTCGAAGTTGCATCCTCTCCTCT
GCTTAGGGTGCGCCCCCCCTCGCGCACCCGCTTACCCGCCACCTTTCCTAAGCTCCCCTC
CTGCCCCCTCCCCGTTCCTCCTCGCCTCAGACTCCCTCCCCCTCACGTCCGCCCTCTGCC
TTCGCCTACCCAAGTGGATTAATTATACGCTTTCTGTTTCTCTCCGTGCTGTCCTCTCCC
GCTGTGAGCCTACCCGCCTCTCGCTGTCCTCTCTCCCTCTCTCCCTCTCTGTGGTCCCCC
CCTTTCACGTTCACTCTGTCTCTCTCACTATCTCTGCCCCCCAACTATCCTTGATACAAC
AGCTGACCTCATTTCCCGATACCTTTTCCCCCCCGAAAGTACAATATCTGGCCCGCCCCA
GCCCTAAGATACCCTAAAGAAGCAGAAGAGACGCCCCCCTCCCCACCAAAAAAGCCATCT
CCCCGTTCTGTCCCGTCGCACATTCGGCCTCTGCGACTCGGGCAGAGCGGCGCTGGCAGA
GGAGTGCCCGGCAGAAGGGCCTTCGCCCGCTGTTCGGTTTGCATACCCGCAGCAGGGAGA
TGGGCGGCAGCGTCGCCGGCTTCCAGGTAAGGGCTCTCAGGGGCCCTGGGAGTGGGGGGT
GCGCAGAGCCCGGCTTGGGCATGGCGGGACTGGTGCGGTGGGTGGGGGGCTGGGGGCTCG
TTCCCTAAGCAAACTTTTGTTCCCCCTTGCGCCATGGAGTGGGGGAAGGGGCGGGGGTAT
GGGGGCTGTTGGGGAGGGGGTGTGTAAGTTGAACTCACAGGAGACTTCCTGGTGCTTTAC
TGTGTGTTGGGGAAGGGGGGGATGGATGAGCTGCATAAAATGTACGATTCGTGCTGTGCA
GGCCCTGTACACCCCCCCCCAAGGGTGCTGAGTGATGAGGAGGGGGGCAGAGTCTCCGAA
GCCCACCCTGGTATGTTGACTTTGTGCCAATGAGACAGGAAGGAAAAGTGGGTGGGCGGG
GCCAAGAGCCCCCCAAAATTGGTAAAAGAGTCAAGCCAGACCCCACAGTTAGCTTTTCCC
CCCACCCACACACCCCAACTCTGTCCCCAACATTCCCAACCTGGAATGTTGGGGGGAGAG
GGGACGGTTTCGGGCTCAGAAGGGCAGAAATGTTACAGTTCAAAGAGAAATAACTGCCCC
TGCCTTTTACTGGGTGTAACTTTCCATAGGAGGATGTGGGAAGGAGCCCCCTCCCTCCCC
CCATTGGTCTGTGCAGAAAGGGCTGGGGGCGCACGATGAGGCCCCCCTCCCACTGGTGGT
GCTTTGCTAAGGAATGGTCCAAGGCTAGCTCTTGGGGGTGCAGGAGAAAAGGGACTGGCT
GGAAGGAGGGAGGGGGCGGGTGCAAAGGGGGCGGGGGGAGTGGTCAGCAGGGAGGGGGTG
GGGGGTAGGGTGGAGCCGGGACTGGGAGGAGCCACTCAGACATAAAAAGCGGAGGCACTG
ACCAGTTCGCAAACTGGACATTAGCTTCTCCTGTGAGAACCTTCCAGCCTTTTCCTGTCT
TCATCCTCTTCCAGCCCCAGCGGCCTCCTTACCCAACTTCAGGTAACCAGGGCTGTGGAG
CCAGGACCCTGCTGCCATCCCCACTCCGGCTTGCCCAGTGGGGTGGTCAGGGCACCGGGT
AGCCTGAGGCCTCTGCCCTTGCAGCCGGGCCTGCTACCTCTCCCAAGCCTTCGTTCTCCC
TCAGCCTCTGTCCTATGCCCCCCACTAGATCCAGGCTTCCTTACCTGCCCAGTCCTCTAC
TTTTCCTTCCTCTCTGCCTCCCCACTCCAACAAATTCGGGCCTTCCCTGGGCCCTCACCT
GTCCCTTGCCTCCTGGTCAATCTCCTGCTTGCTTCTCCTGGACACCTGGGCTGAACCAGC
CAGTGTGGTCTTGGCTTTGGGAAGGGACTTCGAGGTCAGCTCCGTCTGCCTGCCCCCCGC
CCCCAGAACTAACTGCTGTAGCTATAGCCTGCTGATCGCAAGTGGTTGGTGGCACAGAGG
GTATTGGGAGGATCGGTCTGGGTCTTGATGAAGTGGGCAAAGATGACTTTTAGTTACCCA
AGGGAGCTCGAACAAATTTGTTTCTTGATTATTCCGCACTGGTCTCTCACATGTTTCTTT
GCAGCAAGAAATCCCCTGGGCCTATGGAGCAGAGATTGAGGCTGCGGCCTGGAGGGCTCT
ACTTAACTGAAGGGTCAAGGGTGGCTTACTGTGGGTCATCGTGGCCTCCCACCACTAAAA
AAGCTAGCTAACCATTGTCCCCGCCTGTAGCCACATAGCCTGTGGAGGGGGTGTGTCCCT
CCAAAATGGGGTGTTTAGCCTCCCAAGGACCCAAACTGCTGCCCTGGGTAAATTTAGCTC
TTATCAGAAAGATGATTCTATGGGCCATAAAGGGACCCTCTAGGGTCCCTGACCATGGAT
GGCAAGCTCTGAGGTGCCCAGGAAAGTCTATACTTGGAGGACTGGGTGACCCTGGAGAGC
AAGGCTCACAGGAGTGCTGGCTATCCCATTGCGCTAACCATTGGATTCTGACATGGGCCC
TGCTCACCATGGCCTGGGAGGTGGGGTGGATGGGTGGGGCTGGCTCTGCTGCTTAGGGAG
GGGTGGCCAGCTGGGGGGCGGGTAGGTTGGGAATGGTCCCTTTGGATGCACATGCTCCAT
GGTGGGTGGGGTGGAGCTATCTGCCATCTTGGCCAATGCTTGGAGGCCAGAGTAGGAGTG
GCAGTAGTGATGTGCCCTTGGGCTGGCCCCACCCCCATGATGTCATAGCATGGAAACCAG
GTCCAGTGTCCAGCACTGGCCCCTGCTGCTGTGGGTGTGGTTAAGCTGCAATTGCGCCCA
TGGATGGGTGGTCCTCAAGGGTTTCTTACAGTTCAAAGCCACCACGGGGTGCCTTCCTGG
GGTCCATTGAATTTCTCCACACTCAAAGTAGTTTTTGACCTCAGCAATTCAAGTCCCCCT
GTTTTCACAGGTTAAATAAATAGTGACATGGCTGTCTTTCAGATTCCAATTGCATTTTTA
ATTAAGAGATGATAGGTGTCTTTGGTGGGGCCTGGGTGGGGGTGAGCCATTCTCCTGGGA
TTAGGGGTGTGGCTTGGGGGCCTCTAGCTCAAAGCCTGCGTTTCTTTCTCCAGGTACCAA
TGGGGATCCCAGTGGGGAAGTCGATGTTGGTGCTTCTCATCTCTTTGGCCTTCGCCTTGT
GCTGCATCGCTGCTTACGGCCCCGGAGAGACTCTGTGCGGAGGGGAGCTTGTTGACACGC
TTCAGTTTGTCTGTTCGGACCGCGGCTTCTACTTCAGTATGTAACTCCAGAGAGGTGGGG
GCGGGGGAAGCAAGCCTCCCTGGATGGGGTGACAATTAGTACACTGGTCTGGCCTTGCTC
TTAAGCTACCCCTTCCCCCCCCCCCCCGGGCAAGGTCGTAATCTCAAAGTCACAAGTCTG
ATAGTTTTAAAAGTTTTTAAAGTTGATAAAAGCAAAACCAAATGTGGATGTCAAGTCTCA
GCCAGGTTGAGAGTGCACGTGTAGTTTGGGGGTACAAGGGGAGAGCTGGACCTTGGCCAT
CCAACTTGAGGGGTTCCCAGGACTACAACATGGGGTGCTTGCCTGCTTTCAATGTTCATG
CTTCTCTTGATTTCCCAGTTGGGGAAGGGGCTGGGCATGGGCTCACTGCTCACAGAAGGC
AGTGATGGGGACACATGGGTGGGGCATGCCTGGGAGGGGCAGGGGCACCAGAATGGATGA
CTATCCTTGCTGGCATGGGCCACTCTATCTTCCTCGCCTGGTCCTGGACACGCAGCCTCT
TCTTCTTCACTTCTGCCTACCTGCCTGTGAACTGCTCTGGAAACAACTACTGCTCATGGG
TACTGCAGGACCAGTCCTTGGTCGAGAGCCACTCCTGCACGGAGGGGCTTCACAGATAGG
AGGGCCCCAAGCCCAACCTCGGACCGTGGGGGAGAGGGGGAAGACGGGAGAAGAGAAGGG
AGTGGTTTTTGGGTGCCTCACTCCTCCCCTCCCGTCTTGTTCTCTCCTGCCCTATCTTCC
CTTCCTGTCACAGTTCAGCGATGGGGGTTGGGGGTGGGCCCCTCAGGACGGGCCCCAAGT
ACAGGGACCACACCTGTGTCCACCATGGCCCCCTCGAGGGGCTCACCCCCTCCTCCTCCC
TGTTTTCCAAACCACTCCAGTGTGGCCTCTGGTCTCCATGGAGTCTGTGGGACAGTGAAG
CTGTGCTGTGTTAGTTACCAGACAGGAGGCACCAGATGCCAGGGGCTGGTCCTGCAGCAT
GCACCTTTATTTTTCCTTTCTGGGCATCTTGGCCTGTCTGGCTCACACTTCTACCACATC
CCTGCAGGGTGACCTAGTATCCGGCCAGGGTCTAGTGGAAGGGCAGGGGTAGTTCCTTCT
TCAGCCTTCCCCTCCTGGGGGGCGGGGCTGGGGTGGCCACCCCAATGGGTGCTGACCCCA
GTAGACACTAACTGAAGTTGTCTGTCCTGTGGAACTTCCAGGCAGGCCTTCAAGCCGTGC
CAACCGTCGCAGCCGTGGCATTGTTGAGGAATGCTGCTTCCGCAGCTGCGACCTGGCCCT
CCTGGAGACATACTGTGCCACCCCCGCCAAGTCCGAGAGGGACGTGTCTACCTCTCAGGC
CGTACTTCCGGTAGGTAGCGAGGTGGGGTTGAAGGAATTATGGGGTGAGACAAAGAGACC
ACTCACTTCTTGATTTGGGGTACCACGAAGCCCCCCTCACACATTTTACTGTCAGCCTCT
GCTCATTAACATAGATATTTCAGGGAAGTTGCCCTGAGGTGGGGTGACTCTAGTGGGGCT
GGGGATATGCGACACCTAGATGGGAGCTCAGGCTAACATGATACCCTGAAACCTGCTGAC
TAGCACCTCCTCTCCAGGACGACTTCCCCAGATACCCCGTGGGCAAGTTCTTCCAATATG
ACACCTGGAGACAGTCCGCGGGACGCCTGCGCAGAGGCCTGCCTGCCCTCCTGCGTGCCC
GCCGGGGTCGCATGCTTGCCAAAGAGCTCAAAGAGTTCAGAGAGGCCAAACGTCATCGTC
CCCTGATCGTGTTACCACCCAAAGACCCCGCCCACGGGGGAGCCTCTTCGGAGATGTCCA
GCAACCATCAGTGAATCAAATTATGTGGTAATTCTGCAATGTAGTACCATCAATCTGTGA
CCTCCTCTTGAGCAGGGACAGTTCCATCACGTCCCACACTAAGATCTCTCTGCTCCACTC
CCTCCCCAGGTTTCTCCTTACCCACCCCCATGCCCCGCCTCCCCACATCAGGCTGTTCCC
CTTGCCCCACACCATCGGGCAAGGGGATCTCAGCAGTTCTAAAAAACCAAATTTGATTGG
CTCTAAACAACCCAATTGACACCCCCCAAATTATATATTCACATTAAAAAAAACTTTAAA
AACTACAGTCCCTTTAAAAACAAATTGGCTTTTAAGAAATTCCATAACTGATAATCTAAA
AATTAAATAACTAAAGAAATTAATTGGCTAAAAACATACTAAAAATTAATTGGCTTAAAA
ACAATTGGCAAAATCAAATAATTCGGCGCCCCCCCCCCTTCATCTTCTTTCCATTTGGAT
CTTTAGTCAAATTGGCTAAGACTTGGATCCCAGAACCCAAGAAGAAAGGAAGGGGACCCA
AAATTTTGCAGGTGGCATGTCATTGCTTCAGTGCCCTCTCCTTATCCCAAGCACCTTTAG
TGTAAAGCTGGCTGAGAACAACAATAGCCGCCCAAACTCTTTCTTCACTGGTCATTCCAT
CACAAATGTCCCCCATGTCACCAAGGGGGCTGGGTGAAAGAACCCAAGGAGAAGAACAGA
ACATGAAAACTGGAAATAGAACTTAATTGGCACAAGCCCCCAGTCCCAAAATCTCACTTT
TCCCTACCTACCCTAAAAAGCACATGATTATACTCACACCCACAGGCATTAACACACACA
TACACATAACACATATGCACACACACACACACACACACACACACACACACACAGAGGTAT
GCACACCCACATAATTGGATGAAAACATTGAAATGGCTGAACAACTTCGATTTGAACCAC
ATTCCCCAAAACAAGGCCCATCCCAAATTTCCTGAGCAGTTTGCATGGTTTGAGCTCTCC
TCCCAATCCATCTAGTTTCTGCTGCTGCTTATTGGCTCTATGTGTGACCAGGCTGCTAGT
TCTGTCTTTCTCAGTGAGGGAGGTGTTCTAGCAAGGCTCAATTCCATCTAAGCACCTGTC
CACATGGTGAGCCCGGTGCTCCCCAACCACCCCCGCCATGAGGACCAATGACTAGCCAGT
GTAGAATAAGTTTGGCCAGATAAGGAGATGGCACTGCCAAGTGATACATGCTGCCCAAGT
AACCTGACCCCTAGTTGTGCTCCTGGGAGGAAAGATCTGGGGGACAACCCCTACCCTGAG
CACACCTATGGGCCATCTTTGTCAGTCTCCTGGGGAGCCCCCGCTTTTTAGGGGCTCCCC
AGGAGACTCACACTGATGTGGGGAGTGTGGGAAGTCTGGCGGTTGGAGGGGTGGGTGGGG
GGCAGTGGGGGCTGGGTGGGGGGAGCTATGGGTAGGAAGTGGTCCCAGAGAGGTTTTAGG
TGGAAGAATCAGGAGGAGTCACAGGTCAACTTGCAGAATTACTGAAGAATTAGGACCCCA
AATTTTATGCCAATTGATCTATTCCCCTCTTTTTATTTCTGGGGCCGGTTTTTTCCTTTT
TTTTTTAATCCCTCCTTAGCTTTTTATGCGCTCATAATCAATTGTACCCATTCCCTACAT
AACGGGAGCAGTGATCAGGTAATGAATGCATCGAGCCATCAACACCAGCTAGAGCCATCA
ACACCGGCTACCACAATGTCCTGCTCTCCACAACCTTGATTTTTTTTTTTATCTCTCTCT
ATCGCTTGGCCTGAGTTGGGAGTGGAGTCTCTGTGGGGTGCTGGCCACGCACCCACAGAG
AAATAAAAGGAATTGAGAAGGTCGCTACCTGGCCTGACTTCTGGGGACAGTGGCTGGTCC
CCAGAAGTTCTGAGGAGTGGAGGGGGCGTGGGGCAGTGTCCCCTCAGGTGTTAGGAAGGT
GCTCGGAGGCCACAAAAGATGGGGCTCCCAGCTGGCCACTGCCAGTTGGGGGGGAAGGGG
ATAGAGATGTGAGAGTAGACAGGTTACATCAGGCGGGAGCAAGTGGCTGCCTTCTGAGCA
TTTGGGGGAGAACCTCTCCCGTCCCTCAGTGTCATCTTGCCCACTCCTCAGCACCCCACC
TTGCCCCCAGGAGGTCTGGAGCTCTACAGACCTCCTGGGGGCAAGGTGGGGTGAGGCCCG
GAGTTGGGGAAGCTAGGAGGCTTAAAGCCTACAGAGCCAGGAGAACTGTATACACGGGGT
CATCTGGGCCCTGGGGCCTGAGGGTCTGGCGAGCCGTAGCAGCCACTCCACGGTGCCTAG
GACTGCGGCGGGGAACAGGGCGGCTGGAGGTTTACCTCACCCCCACTTCTGCTTCCAGTG
CAGTCCCCCTGCCCAACAGTCCAACTAGCAATCTAGAGGCCTGAGGCTTCTGGGCCCAGG
TGACAGGACTGGCACCACCCTGGGGGCGGTGTGTGTCAGCCAAGCATGGCACAGAGGGTC
CCTCAGCAAGTGCCTAAAGAATGGGCCATTTGGAACATTGGACAGAAACTCAAAGAGTAA
ATTGTTATAATTGGAGACTATGAATTGGCCTGGTATCCAAAACATCTCGAGGCACCCTAA
ATTACCTGCCCATTTGGCTGGACACCCACCCAGTGTTAATATGCCTCGTGGGATGGGTGC
TTTCAGGGGCATTTGCTGACCACCCTCTGTGTCCCCACATTTGCAGTTCTCCCCATCATA
GGTCACCTTGATGCAGGCACCTCCCTGGCCTCCTATGCCTAGTGTGGCCCTCCATCTTGT
CTCTTCCCTACTGTCTTCAGTGGGATCCCCTCTTGGGTCCCTCCCTTTGTCATCATGTGA
AGACTTCCCACGCGTCGAACGCCATATGTCACCTGTGCCACTGTCCATGTCATCCAGCAG
TGGCCCCAGGTGTTTGCCTCAACTCAGTCCCTCTAACATGCATTTTCTGGCAAAATCCAA
AGCTTGGGTTTTGTTTTTAACCTGTTAACGCTCGCAAACCTAATAAAGCATTTAAAATAC
TATTTATTGAGTTCTTTGCTCTTTTATTTGGGGGAGGGGGCAAAGGGAGGGAGGGGAGGA
GTAAAGGGTACCTGATGCGTGGGGGAGGGGGACATGGGGGGCAGCAGATGAAGAGGAAAA
GCCTTTGAAGTATGAGAAGAAGTAGGGCTCAATAAGCCACTCTGAGGAACCCAGAGGGTA
GAGGACATTTGCCCTAAGTCCTCAAAGATGGGGTGCTGTGGTGCTAAAGGGGTCCCATGA
TGTTTTCGGATGAGCCATGAATACCTACCCCAGGGAACATTGCCCTTAGCCTTGGGAGTT
GGGGAGCAAGATGGGTGAGGACTTGTGGTTGGTGATGGACATGGGGACTCAGGGTGAAAA
CACCTAAGATGGTTTCCCTGCACATGCAGTCATCCCTACTGTTCCCTCTATAAAGGCTAT
GCTAGAGTCTGTCCCCAGTAGTTATTAGACCCACCTGCCCAATGGTAGTGGTCTTTGGCA
TCCCTGACACTGGGAGTAAAGTGAGGCCAACCCCTAGATGCTTGAAACCTGGCCTGGGTA
TCTTCTTTCTGCACCTTTACAAGTCCTTAGTCCCCCACTTTTCCTAGTGCAAGTGGGCAC
ATGCCCTTCCCCTGTGGGAGGAGCCCAGGCTGGGGCAGCGCTGAGATCTTGTGCCTGGCA
CCCTGCTCCTTTTCCCCAGTTATTGCTACACACTAGCATTTCTTTTTACTGTGTTTGGCT
AGTTTTTTGATAAAGAGTCTCACACTCTACCCCAGGCAAGCTTGGAACTGCACATGGATG
GATGTCCATGCTGGCCTGGAACTCATGGCAGTCTCAATCCTGCCCCAGATACCTGGGTGC
TGAAAATACAGGTGCAAGCCACTGGTTAGCATTAGCTTTTAGTTTTGTTTGCACTCTAGA
GTCTCTGCTGGTCTGCTAAAGGGGGACTTCAGGACAGCCTACAAATCCAAGGGCTGCTTT
TAAACTCAGGGTACACCCATCCATTGCCCTACCCACCCTATGTCCTACATCCACCCACCT
ATCCTTGCCCATTTACCCATTCGCCACCCATGCACCCACTCACCCTCTCATCTATCCCCC
ATCCACTAATGCACACATTCATCTACCTATCAATCTATCTACCTACCCATCCATAGCATC
TATATGTCTGCTATATAACCATCCATCAAGCCACTTACCTATCTGCCAATTTGTCCTCAA
CCCACCTCCCATCTATCCACCAACTCCTCTACCTGTCCATTCAGCCACACATCCCATATC
AACCTATTCATCCACCTAACCTCTCATCTACCTAGCCATATGTTTACCCACCTACCCATC
ATTCTACCCACCCATACTCTAATTCACTCACCAACCCATTCATCCACCTATTCACTCATT
CATCTACCTACCAATCTACCAATTCATCTACACCCATTCATTTATTCATCCACCCACCCA
TCTATCCATCTACCCACCACTCAACCATCTATTCATCCACCCATCCACCATGACTTGTTC
ATTTATCTACCCACTGACTCATTAAGTCACCTATTTGTCCATCTGCCTACCTGCTCACCC
ATCCACCCACCCACCCACCATCTGTCTATCTATCCATTACCCACCCACTATCCATTCACC
TATCACTTCCCCATTCACACATGTGGGTGGGCATCTATAATGTTCAGGATGCCTCATCAG
GGGCTGGGTGAGTGTGATGGAAGTGCTGAATGGGCCTCACCAAGAAGATGACACACAGAC
TGTAGAAAGTATAGAGAAGAACATGTAAGGGGTGGGATACACATGCCTAGACCTAGAGCA
TTAGAGCATCATCACTTGGAATGGGGTAGGGTTTCAGCAGCAGGAGGGACAAATGTAAGT
GATGATGTCAGAGCTGGAACAAGGTCAGGACACATGGGCCATCTAAAACCATTGCTATCC
ACTCAGCAAACACTTATAGACATCTCTTCACTGGGTTGAATGATGTCCTCCAGAAATACA
TATTTATCTCTGGACACTGGGACCTATGAATGTGACCTTATTTAAAGAAAAGAAGGGCCT
TCAAAATTAAAGAAGGACTTTGCAATGACATTATTTTGAATTTAGGGTAGGCCTAACTCA
AATGAAAGTTGTCCTCAAGAGACCTGAGAAGGTTACATATGGAATAAATTTATAGACAAA
GACAGAAGCAGGGACTGGAGTTATGAAGTCACAAGCCAGAGGATGCCTGGTGGTCCTTGG
AAGCTGGAAGAGTTAGGAAGGACCACAATCTGGAGTCTTGGAAAGGAGCATGGCCTTGGC
ACACCTTGATATTAGGCTCCCGGTCTTTAATGAAATGTGTTACGATTGTAGAAGCTCCCA
GTTTGTGGTTGTTTAGGAAAGGGATTACACTAGAGTGCCCTCATTCTGTTATAGTACAGC
ACAGGTCTGGGTATGGAAGGTCCCACAGCAAGAGCTTCTAGTTAGTGGTCTAACCCTGCC
AGGCCACATCTCCATTGCCCTACCTGTTCCACTTACCTTCCTGCAGCAGCTCCCAAGTGG
TGGTACGTGAAACACCAGACACCATCCCACTTCTGCTTGGAACATGCTAGATGCTTCTTG
ATAAGCCAACCAACTCGTGGTGACCAGAAGCCACCCTGATATACCCAGCCAACCACTACT
ATCCCTAACAATTGTCCCAGTCACAAACGCCTGATATCTGGGGACCTTTGACCCCCTGCA
AGGGCTGCACTGTCTGGACCACTTCCCGTGAGAGACCTGCTCCGAGCACCCTTCCTTCAC
AAAGTCTATCCTGAGTACCCTGTACACAATGGCATTTCACATGTATGGATTCCACAAAGC
CTCTAGGAATAAAGAGAATAGGCTTCAATTGGCACCACTCATGCCCATTTGTTCTCCCAG
GACATCCTAAAAACCTTTCCACCCCTTATCTCCATGCCCACAACCTATAAGACAGACTCT
ACCACACACACCCCCAGTCATATTCTTCATGAGAGCAGAGTGATGAGTCCAGATCTTGTC
TTTCTCCACTTAGAATCTGTGGCTCACATGGACTGTTGGGTGAAACTCAGAGACTGGCTA
TGCTTTGGGTTCTTCAGCATATAACATTGGCCCATATCTCAGTTGTCACATACCAATTCT
TTCATCTCTTAGGTTCCCTCACTCAGTGTCCCCACACCCAGTCCTGAAAGGTGGCTGTCC
TCTCTCCCAGACCCTTTGGTATCTGGCATCACCCTGATTGCCTTGGCATGCCTTCTGCTA
TCCTGGGCAGTTCTTTACTGAACCCCCAAATGTCTGATCTTCTTTAGATAGCAGTTGGGG
CCCTTTCCCTGTTCCCTAGAGATGCAGAGATATGCAAGACGTCTGCTTTCAGGTTCTCCC
AGAATTTGCCTGGATTTCTCTGTAGCTTTCACTTGCAGAGCTGGCCACAGAAATGGTCCT
TCTGGGCACCCCAGGACAACCTCTTGGGAGACCCAGGCTTATCCATGTCCATCTTCTTCA
GGGGTGGGTACTAGTCTTCCCTGGCCTCTTACTCTTGGACTAAGTCCCTGGAGTAGGATC
AGACTCATCTTTAAACACTTGTTTCCACCTGCCTTGGTGTACTGACACCCAGGGTCCTCA
GGTCTCCCCAGTCCCTGAGGCCTGGCTCCCAGGAGCTCTTGCCTAGGCATAGACAGGTTG
GGGTTAGAGGCAGTGCCATGCTGACAGTATCCTCCAAGCCTGGTCTCTCTACCTGCTCTG
CTGAGCCCTGCCCCTGCCCAGCCCCCTTCTGGCTGCTGGGCCGAGGCCTGAGGCCTCATT
AGCGCAGCCTGCAGCCTCTCCCGCTCCCAGCCCCAGCCAACCCAGGCCTCTGCCGGCCAG
AAACCAAAGAGAAAATGCCTGTTTATGCCAGTTATGCCGAAAGCAAAACAGTTTGTGGTT
TGTGACCCAAATTTTTTGCCTTTTTTTTTTCAGAACATAACAAAGCCCAAGACAACTCCC
TCCCTGCCCCCACCCTCCCCCCAGGCAGACAGAACTGATCTGTTTACACTGGCTGCTATG
CACCCCCACTGGCCTAGGCTCTGGCCTTGCCCTCATCCTGAGTACTGGGCGCCCCCAGAA
AGGAGTTTGTAGGCCTGGTGAAGTGGCAAGGAAAGTGAAGGAGGCAGAGGAGGCTCTGTC
TCCCCTGGGGCAATGGAAGGATACATCTGGAGTCTAGAGTACAGGGCTCAGTCAGACTGG
ATCCATCCTGGACAGAGGAAGAAGGTAGGGAAAGCATGGTGCAGTTGATCCCCAGGTCTG
CCCTGAGGTGCCAAAGCTTACCTCCATTTCATGAGACTGGTGCCTAGGCCAATAGGCCCT
CAGACCACCTGTCCACTAGCCTCCTTCCTGCATCTCCTCATCCCTCAAGGTCCATGGTGC
CCTGAAGCCTACAGAACAGGAATGTCTTCTGTCACCATGTCCTCGGTCAGGGGGTCAACA
GATGAACAGCCAGGTATTTTCTGGTGGCCATTGTGAAAGTATGAACTACCCCTGAGGAGC
TGGCTGGGATTGGTTGCTTGAACTGTGGAAGTCCTGTGGTCAGGGCTCTGGCCATAAAGA
AAGAAGGACAGGGTTCCCACTTGCTCTTGCTTTCTTGGGAGACAGGAAGCCTAGGCAAGC
CTTTTCGTTGAACCGTATCACAGCCCCAAAGCAGACACTCTCTCACTCCTCCTAGGAAAT
TCTAGTCTACACTCGTTTTCATTCTCCTGTGTCTGTACCAGTCTGGGTCATAGAAGGGGC
TCCTCTGAGTCAAGGGGGCCCTAAGATAAGTTCCAACAGAGGAGACAGAAGGATGGCATC
TGGGCCTGAAAAAGACCTCCCTCTACCATGAGAAATTTTCTGCCCTTGCATCTGAAGAGG
GTGGAGCAGGAGGACCTGTATATGGAAGTCTGGAAGAGTGTCTTTTTGAAAGGACAATCA
GGAAGACAAAGGGCCCCAGGGTTGAGTCCTGGCTCTGAACCTTAGTTCAACCTGCCAAGG
CTCTGGGTGGCAACAGGTAGTTTTTAGGGAGAGACCAAGGCACCCAGATAAAGTTTAGGA
AAGATGGTGTACATAAAGGATGCATTGGAGCTGGGGAAGGTTTGTGGGGTAATGATAGTT
GGAGCAGAAGGGGCAGGATTGGGTGGGGAGCAGGGGCGGTGCTCCAGTTGGGAGGAGCAC
AATATGAGGAGCACCAACACCATTGCACTAACTAGGGTGGGGTGTTCTTCCCACCCTTCC
CAGCCTCATAAAGAGCAGGCCTGGGCTCATCTGCTGGTGGGGTTGAAGGGTAAGCAAAGA
GTACTGCCTCCTGCCCTGTAGGCCATTGGGGGCTGCCCTTGGCCTGCCTGGCAGGCTCCT
CTTGCTGGCCTAGAGGATTGCTTTTGGGAAAGTCTGAGCAGTACCTCTACTTCCCCCCCT
CCCTTGCCTGCCATCCCTGGCCTCCCCTCGATCAGGACCAGATGTGCCTTGGAGCAGGAA
TTCTAGTTATTTTGTTAGCCAGCCGCTTGCTGGACTTTCTGATAAGGCAAATTGGTTCTC
TACAGAGTTGGGCGTGGAAGAGTAGGAGAAGGAGGAGAGAGAACAATATGCCCACCCTCT
CATCTTCCTGTGCCAGTGACGCCCCAGAGAGGTTCCTGGCCCAACTCCAGAAGCTTCTTT
CTGACACATACTAGGGTGATAAAAGGTATGCTAGTGCCCAGGAGATGAAAGTGGGCTAAA
CTCGTGGAGCCTCCCTACAAAGCCTGGTAAGAGGCAAAGAAATGCAGAGCAGAGTCCCTG
CAGTGGTGCTGTTGGTAGCTGATGCCATGGTTGAACTAGTCCTTTAATGGTTTTGCAACC
CCAGATCTAACAAAGAACAGTCAGGCTCCCCGGTACATCTGGGATCTCATTGCTTCCCAT
TTGTGAGAACCACCTACCTTCCTCCTTTTCCTTTCCTTTCCTTTCCTTTCCTTTCCTTTC
CTTTCCTTTCCTTTCCTTTCCTTTCCTTTCCTTTCCTTTCCTTTCCTTTTTTCCTTTCCT
TTTTTCCTTTCCTTTTTCCTTTCCCTTTCTCCTTTCCTTTTTTCCTTTCCTCTTTTTCCT
TTCCTTTTTTCCTTTCCTTTCCATTTTTTCCTTTCCTTTTCCCCTTCCTTTCCTTTTTCC
CTTTCTTTTCCCCTTCCTTTTCCTTTCATTTTCCCTCCCCTCCCCTCCCCTCCCCTTTCC
TTGTTAGTTAAAATTCCTATCAGAACTCAGAAGAGCACCCTAGAACCATGAGGATGGATA
GAATTCCATTCTTGTCAGAATTTCATTCTGGTCCTCAAGATGATCATAGGAAACAGAACA
CAATACATCTTTATAAACCTGATGGACAGCCAGGCTGAGAAGATAGCCAGGCTCACACTT
TACAAAGCCTTGTCCTGTCCTCTCCCAAGGTCCTCTTTGGACCTTTCCCAGGTTCAAAGA
GGACCTATGGCCCTCCTGTTGGATCTGGAGGGCCACTCATTCTGGAATTGGGCCCTCAGA
TCTGCACTTTGGGTCCCTGCATTCCACAAAAGCATATTGTTTCTATTCTGTCAATGACAT
TATCTTGCTAGGGCAGTTTTGAATCTCAAATTGATCTTCCAGCCCTTGGCTTATATCTTC
CAGAACTGATCTTTCAATGTCTAGACTGGTACATGCTGAAGAGCATGAACTCAATGTGGG
TTGCATAAATGGGGTGGGGTGGGATATAGGGATGTATGAATGTATGGATGAATAGATACA
AGAATGTGTGGGTGGTGAGTAAATAGAAGGATAGATGGGTGGACACAGGCATGATCATGC
AGATAGATTGATGGATGAAAAGATGCAAGGATGGAGTGAATAGAGTTGGGTGAGTGGATA
TATGTATAGGTGAGTAGATGGATTAACTGATGGATAGGCTTATAAATAGATGAAAGGATA
GATAAATGGATGGATGGATATATGCATCAATATATGGGTGACTGGCAGATGGATAGATGC
ATGAATGTGTGACTAGACTGATGGTTTGATGGGTGAGTGGGTGAATAGATAGACACATAC
ATGATGTGTAAGTGGTTAGATGGATGGATAGAAGATAGGTTGAAGATGGATAGATATGCG
AATTGTGAAAGGTTGGATGGATGGTAGATAAACTCATGAATGTGTGAATGTTTTGACAGG
TTTAGAAAGGCAAATGGATAGATGTGTGAGTATATGAGCGTATGAAAGGATAGCTGGAGA
GAAAAATGACTGGGAAGGTTCATGGGTGTGTCAGCTGTACACCCATAAGCATCTACCTGA
GTTCTCATCTGAGATGGTCTTGGTGTAGAATGAATGACAAGAGTAAAGACACTGTAATTT
ATGGAAGTACCCGTTTCCATAGTGTGTGTGCTCATTCTGGTTGTACTATATCCTCCTTCT
ATAGTCTGTCCAAGAGTAGGAGTTGTGATATGTTTATTACTTATGTCTTATTATTTTTTA
TTTATTATAATACTGTATACTATATATTATATGATGTATGTCACATATAATATATAATGC
ATGATATATAATAGATCATATATCTTAGAATAATATAATATACAATAATATAACATACAT
AATCATTATATAACATATTAATCATAAATACAATATATAATATAATAATTTATTATTGTT
TATACCTTGTTATTTGTTTATTATATCTTATATCTAATTATTAATTAAAACATAAGGTTA
GTATCTAGCTTTTTCTGGAGGGCCTAGAAAAATCTAAAAATGTCAACAACTAGACTTCTA
CCTGAAAGTTATAAACTCTCTCAGAGAAAGTGTCATAGTTTTATGGGCAGGTTTCTAAAC
TCTAAAATTATCACTATGACTTATAAAGCACAGAAGATGTTTATCATAAAACCCTGACAC
CAAACCCAATCATGGTAGCACAAAAAAGGAAAACCCACAGTTTCAAGTCACATGTGAAGA
AAGATACAAAAGTTACCCATCAAGGAATTAGCAAACTGAGTCTGGCAGTAGGTTGAGTTA
AAGTAATAACATGATATGGCCAAGGATCATCAGCTTCCAGGAAGGCAAGGGTGACTCATT
AGTGAAAAATCCACTTAATATCATCATGTAAATAGGCCAAGGGAAGACAAAATGTATAAA
ATAGAGATGTCCCAGAAATATATTTAATAAAATCCAAAATGTATTTCCAGTATTCCCAGT
TAATAATACATGCATAAATGGCTAGGGCTCACCTCACTCTGGTGGTACACAACTTCAGTT
CCAGCACTCAGGAAGCAGAGGCAGGAAGATCTCTGAGTTCTAGGCCAGCTTTGTCTACAG
AGTGAGTTCCAGGCAAGCCAGGACCACACAGAGAAACCCTTTCTCAAAAAACATCAACAA
CAAGCAAACCCAAAAGAGGCTAGGGCTCAAAATAACTTCCCTGAATCTAAGAGAAGATCT
TTGTTCCTGAGTCTCCTGGCAGCCCATCACCCACCACCCGTGTCTCTGTCACTCTTCTGT
CACTGTGATAAAACACCATGATCAAAAGCAACTGACAGAAGAAAGTTTATTTTGGCTTAT
GGCTCCAGAGGGTACGAGTCCATCACAGAGTAGAGGCATGGCAGCAACCAGCAGACATGA
TGACCACAGAGGGAAAGCTGAGAGCTCACATCCTCAGCCATGAGCATGAAGCACAGACAG
CAGACTGGAAGTAGTACCAGGCTTTTGTCTCAATTTTTCATCAGTAAGACTATCCCGCCT
AAACCTCCTCAAACAGTGCCACCGGCTGTGGACTAAGTATTCAAATGCCTATGGGGCAAA
TGACTATGGAGGACAGTTCTCACTTGAACCATTACAACCTGACTTTGTCGTATTCCATTC
ACACCATCATCCATGTCTCCTTACTTTACATCACATCGTCACATGAGCTACCTGGTCTCC
CATCTCACCCCCTACCATGCTCGTCAAGGTCACTCTCAAACGTCTTTTTTAAATGAATTT
TAATAATTTATGTGTCTGAGTGTTGGCCTGCATGTATGTCTGCATAACACCCGCGTGCCT
GGTGCCCAGGGAGGCCAGAATAGGGCATCAAATCCCCTGTAACTGGAGTTACAGACAGCT
ATGAGCTGTCATGGGGGTTATGGGAATCAAATCAGAGCCCTCTAAAAAAGCAGCAGTGTT
CTTAAGCTCTGAGCCACCTATCCACCCAGATCCCCAAATTTCTCACAGCTAAATGTAATG
GTTGTTTCTGTACCAGACTTAGCAGCTCAGTTGCACCATGGCTGCTAAAGTCCCATTTGA
TTCTGAAGTTAGCAGGGTTCTACATCCAGCATTAACTATCAAAGTCCTAACAGCAGCACT
CTTGTAGAGAGAAACTATTAATCCTGAGCTGCAGAAAACAAACAAACAAACAAAGACCTG
GGTTCTCCAGATGATGAGCCAAAACAGGTGGATTCTGAAAGAAGAGTTAAGGTGCAAAAT
GGTTGTTAAATTTGGAATAGCAAGTCAGCCGTGTTTCTAATTGGAGAACACTCCTACCGT
GATAAAAATTCATTAAAGAGTGAGAAAAGAATCCTAAAAAGTGGTCAAATAAAATATACT
AGTTACTTTTGATGTTGCTGTCACCAAATGCTTGACAAGAAGCAACTTGGGGAAGGGAAG
CTTGTTTGGGCTTAGATTTAAGGGAGTGTAGTCAGTCACAGTGGGGCAACCATGGTAGCA
AGAGCAGTTTACAGCGGCCTCCATGGAAGCTTTCTCACATCTGGATGGGTCAAGAATCAG
AGAGATCAGAAGCGGTGCTGGGGGATGCCTGGATACTTGTTGTTGGATATGCATCACCCT
ATCTAGCAAGCACCTCTGAATTCAAGAACAGGCAGGAGGTACTGCCTGGGGCTTGGAAGA
CCTAGCAAAGAGGGGAGAAGGCTATCTAGGAGGAAAGGGCCCAGAGACCTGTGTTCTTCT
ACATTATAAGAAAGGCAAGGGACCACTGAGGAGCCTGTGGCCTAAGCAGGATGGAAGAAA
GAGTGACCCTCGGGCCTTACACATGCCGAAGCTCTCCTTTTTGCAGCGTGTGACCTCCCA
CCATGGACCCTTCTGTATGCACCATTCAAATCAGACCTGAGTACAGGAGAGGCACCAGAG
GGAGAGCGACTACAGTTCCATAGCTTCCATAACATGGAGTCAGGCCTTTTGGGTTTTATT
CCAGGTAAGAGATGAATGGGAATACTGGCTGCTCTAGAGCAAGGTGCCTCTGGCACAGAT
AAAGAGGAAGGAAGGGGCAGATGGGTTGAGCATGGCCCAGGAGCAAGTGACCACTCCTAC
CCTTCCACCCTGTGGAAAACAGGAGCCAACCAGGAAGCCCAAGAGGGTGTAAGCGACTTA
CTCCTGATACATCTTGCTCATGGATGTTCCGCAGGAACTCCTCAGAGCCACTGTGGGGTT
TGACATCTAAGTCATGTAATGTCCCGTGGCATACTTGAGAAGAATCATGAGGCAGGCCTG
TCACAATGAAGCGCCATGTGTTTGCTTTTGCCATACTCTGCTTGTCATTAGCAGAGGGCT
AGGTTTTGCTTATTAATAGGAGTTGAAAGAAGTCCAAGACAACTAGTGTCCATTGCTGCT
GGATATGACCAATAGGCCTCATGACCAGCTATAAGTGTTCTGGGTAAACTGAAAATAATA
CTTCTAGCTTGGAAGAGGAGGACATGAAATTCTTTAGAGGAGATGGGATAAAGTGTCCAG
GGGAATCTCTACAGCAGAAACATTCATCCCTTAATAGGAGAGAGCTGGAGAACACGTTAG
ATAGCAGAAAGTGGGCCAAGGGATTGCTAGGACCAATGTGGCGAGCAGGACAGGCCCGTG
GTGGTGGGTGGTGGTGAGGCTGAGACACACTCCCACCAAGGCCCTCCCGCAAGGGCAGTG
TGGCTGGAGGTGAAGCAAGGAAGCTAGCCTGGAGACCTCTGAGAATTGGCAATATAGGTC
CACTTTGAGAAGTAAACTCCAGGCACTGGTGAGCTGACAGCTAGATGAGGAATGTCTTTG
ATGGACATGAGATCTCAATCCTAGAGGATGTCCTTTTAATATTCAATAGGTACAGCTTTA
TCTCAACAAAAGATCTTTTGGGGCTCCTACATAATTTCTAGGAATGTAAAGTTCTGAGGC
CAGAATGTTTGAGAAATAAGGTCAAAGGGCATAGGTCTCACGAGTTACCAGATCTGTCTA
TCATTTGTTTAAAGGAGAGTGTTTTCTACATCTTGATGTGTTGTCTAGCTGCTATATGCC
TCAGTTTCCCCTTGTGTCAAAAAGAGACTCCATGAGGGTGAGCCTCATACAGGATGAGCC
ATGTAAATAGCCAAATATTTGTCTTTTCCTCATGAAGGGAAGCTGGTGGCTTCAGAATCA
AATATAGAGACAATTATTTAACAAGATAAGGACTCATTAGGCCTAGGCTAGAAGGATATC
CCAGTGGTTAAGAGCACCAAGTGCTCTTACAGAGAACTTGAGTTTTGTGTCCAGAATGTA
TATGGCAGCTCACATACAACTCCAGTTCCAGGGGATCCAATGTCCTCTTCTGTGGGCACC
AGGCATACATACATACAGGCAAAAATGCATGCATAAAAACAAATATTAAAAATATTAAAA
ATAAATATTAAAAATATTTAAAACCCTCATTGGGCCTAAAGAATTGTGCAGAAGGCTGGA
GCTATGGTTCAATTGTAGTGGACTCACCCAGCATGCTGGAAGCCCTAGGTTCAATGCTTT
CTACAGTATAAACAGTGTGGCAGTGTCCACCTGCTATCTCAATACTCATAGTATGGAGGT
GGGAACATGAGAAGTTCAAGTTCAATGTCAAGGTCTGCTGGGTATCAAGTTCAAGATTAA
CATGGAAACAAGAAGAATCCAACTTCCCCTGTCATTAATAGCTTCCACTGGTATGGGACT
CTGGTTTCAACTGGTCAGTCGGTTTCAATACACACTTTTAACTAAAGTACATGCTTACAT
GGGGTCACTTTCGGACTCATACATTTTCATAGATGATACAAATGTGTAATGTCACATGTA
CACCTTTACAGTGTCAAATGTACACCATCTTGAACATCCCCTGGGTTCCACCCATCCTCA
TCCCTGCCCTGGGTCCTGACAGCCACTGACTTTTTTTTGACGGTAGGGTATTACACATTC
TATAGAATGTTTAATATAGTATATTCTATAGAATGTTGCAGCATGGTTGGAGTCTTTCCA
GCCTGGATTCTTGTTCCCATGTGTCTTAGATCCATGATTAACAACTAACTTTTTTTTTTT
TTTTTTAGCAAGAAGCAGCAGTCCTTGGTGTGGACCAACTCAGGTTGTTTACTCCTTACC
ACTGAGGGGCATCTAGGAAATTATGAACAAAGCTCCTATTAAAGTTTGGACACAGGTTCT
GTGGTAGTGAGCCATCTCAAGATGATTTGAAAGGTCATTTTTCTTAACTCCTGGGAAGAA
ATTTTTTTGAGGTGGGGGACCATGCACATGTATGCATTTTGCCCACACAGACAGAGGCCA
AGGGTCAATGTCTAGTGTCTTCTTCAGATTAACTTTTGAGGCAGAGTCTCTGGGATTGCA
TGGCAAGGGATGCTTATCCGTTTATGTAGGGACAGGCCCCAGGGCCCAGGCTCAGTGCAT
CCCTCTTTAGAGATGGGATCACCTCCTGGGACTGCATTCGACTTCCCTTCAAACCAGAGC
TGGTTGAGACCTCTCTGCTAGTCTGGGTACCCATTTCTGCTCCTCCAAGTTTCCTTCAGA
GCCTCTTTGCCTCCCTTGGCCCATCCCCAGGGTTCAACATCAGCACTGCTTCAGGACCAG
GTTCACTGAGACAACCCTCTCCACCAGAGGCTAAGCGGAGTAGATAGACATTTTCCCCTG
CTCTCAAATCAAGTCAATAGTGGGGCTAAGTATGGGCAAAAGGGGAAACTACTGGAGAGA
AGCAGGCCCCAGAACCTAGGCTCAATACCATCCCCCACTCCTCTACTGTGAGGGCTTAAA
CTTTTATCTACTGGTCTTTCTGTGCACCCCTTCATGGCCCCATTAGAGAGCTACTGGTGG
TAGTCCACTCAGACAGAACAACTGATCCCAAAGTGTGTGTGTGTGCGCGTACATGCTTTG
GTCAGCTACTCTTCCCGGCCTCACCTGGCCAGTCAGGAAGCTCTGGGATCCCCAGGGTCC
TGTCTGGACATGTGTGGAACATGTCCCTCAGCAGTCTGAGTGCTTGGCACAGCACCACCA
TCCAGTGGGTGTCCTGGAGACCCCAGCCATCCCCTCACATTTAGAGAAAAACAGCTGCTT
CCTGTTTGTATCCAGATTTCAGTTGTTTTCCTGCTCTGAGGGTCTAAGCAACTGTGAGTT
GGTTGTCCCGACTCTGCGTGGCCTGCTGCTCTGAGGAGAAACTTAATCACTTTGTTTTCT
TGGTTTAGGTTTTGCTTTTTAATAAAAAAAAATGACCCTGCTCTGCTCCAGCCCTGAGGC
CTGCAACGTTCCTTGCATAATAAGCGTCAATTTAAATGCTCTGCCCCAGCTGGCAAAGCT
GGGCCATGGGCTCCCAGGGGAGGGTGGTGGGCCTCCGGGACTGGACTTGCCCAGACTAGA
GCATTTGGGAGGCAAGGAACAGACCAGAAGGAGCTCCTCGTCTCTGTCCTTGGCAGCAGA
GCCCTAGCATAGCCCTGACCTCTCCCAGCCATGGGTCAGTGCTGAGGAAAAGGACTCTCC
AGTGTCCTGTCAGGTCTGGGCCCCACAGGGAAGAAGGTCAGGGAAAGATGGTAGATGACC
TCCGGGGCCCCTGACTTCCAACTAACCCTGCAGGAGTCTCCTCCTACCATCTCCTTCTCC
GTCTCTCTTTTCCTCTCTCTCACTCTCTCAGGGAAGATAGGGTAGAGATAGCCCATACTG
TCTCTAATTCTCTTTTCTCAGAGGTATAGTAAGGGCTGGGTCCAATGGTACTGGCTCTCT
GTACAGGGCTCCAAAGTATGCTCCAGGCTCTATTATGTACCCCACAAAGCACTCCAGTTT
CCCTTTCCTTGAGGTTGATGTATCTGCCACGTTGTAGGGCCAAGAGCAAGGGACAGTAAT
GAGTACCCCTCCTGCATGGCAGCATTTGGGGGGCGGTCAGGGCTCAGAAGCTCGCTCTCA
GGGTACACACATCCTGTTCTTAACACTGGTACTCAGGATCAAGGAGCAAGGGCTAGGGAG
ATGAGAGGCAGGAAGTGAAGGTAATGGTGGGGTGGGGAACTGGGCAGTAGAGAGATGTGT
GGGGTGGTACACCCTAAGAAGGCAGGAGGGGCAGGAGGGACCCAGGCCCTGAGCAATGAT
GGGCTTGAGGAGGGGCTGGTGGATGGGAGGGAAAGTGAGAACTCTTGGAGAGGGGAAGGA
AAGGGCTTGCAGGTTAGCAAGGGTTTTGGCATGAGAGGAGGATGACAGAAGCCATCTCCA
TCTGCTTCTCTCTTTCTAAGCTAAGTTGTGGGAGGGGCCTCTGATCATGGGAGTCACATT
CCAAGATGGCACCAGGGAGCTTGACCTCTGGCTTTCTGCCCCTCTCTGCTATCCTGATGC
TAGAACCAGGGACCCTGGCACTTTAAAAGGGAGATGGGGTCTCCAAACAACTGTGCAAAA
TAGATATGGTCCCTCCTGTCTATCTTGTTTCATTATGTGTCTGGGCTCACAGGACCTGTG
CTGAGGTCTTCATGAAAGGAACAGGTCTCCCGCTCATAGCCTGACACCTTTGTGAGACAT
GGTTTCATTTCAGCAGAGCTTTTCTGGCTCAGGGTGGACCGCAAACTTCCCAGAGTGCAG
ATTTCTGAGAAGGAAACCTAGTTCAAGTATGGTGGCTCAAGCCCAGGCTCTCCCCATACC
TCTATCTCTGATTGTTCCCCATAAGGCTCAGGCCTGCCTAGGAGGGAGCCTCCAGCCAGG
TTTCTATAGCACCAGTGACTGGGACACTCCAGGCTCTGGAAAGTTGGTGGGCTAATCTGG
GCACTAATCCTAGCAACGGAGTGGCCCTGCAGCTGTAAGAGAGACAGAGGGGACACCGAC
ATGAGAGACTCCTGTCCATGGCTGGCTTCTCACTGGGTTAAATTGACCCCAGAAGCAAGA
CTTGCCTTTGACCTTTCCTGGGCCGCTTATGAGCTACTGAGGACCTCATGATGGCTCTCA
CCTAGAGGTTGCCAGGGATCAAAGAAGATTAGCAGGTGAGAGAGGCTGTGTGCAGTATGA
CTCCCTGTTGTGAGATGGCAGGAGCCTGGTGACCTTTGAGGCAGGCGCGGGGACCCTGGC
ACATTCACTAGGGGGTTCCAAACTAGGGCAGGGCAGCAGAAGAGGGTTTTTTCTGGGCTG
CTGGGGCCATGAAGAAGGACAGAACTTGGACTCTTAGACCAAGGTGGTCTTTATGATCTG
TATGTGTGTGTGTGTGTGTGTGTGTGTGTGTGTGTGTTTGTGTGTGTAGAATCCAAAACA
GGGTGAGTCTTTAAACCTTCATCTCTCAGGCACCTTCTGGTCTTCCTGTGTGCATGCTTC
TGTGGAATTCTCTTCATCTAACAATAGTCAAGGTGCTGGCTCTGCCTGATGGGGTTTAGG
CTGTGGCACTGGCTTCAGCTTTGTCCACCTGACAACAGCAGGTTGAAGGGATGCAAGGCC
AGTTCTGTGCAGCTTCCCATGTGCGTCTTCAGAATCCTACAGGCAGGAGGGCAACAGTGT
AGAATGGCCAGGTTCTATTACTAAGGGCTGGAGCTGCTGGCTCTCTCTCAGCCTAGGGAG
ACTGAGAAAAGCAGTTCTATGGAAGAGCTTCCGTTCCCTGCTTGTGACATGATGGCACAC
AGTTTCAACTGTCTCATGCTATGGTGAGATAGTGAGAATCACTACCATGCCTGGCCATGG
AGGAGGCATGAGGAAGGAATGCCACCGAGGTAGCAAGACATAAGCCACTGCCTTCAAACA
GCCAGAGGCAAGCTGGGCAAAAGCAGGAAGGTCACAGAGCCTTCTTGGATTCCTTTACAC
TGGTTCTCTCGTGTTCTTCTCCAAGGAGGTCCCTGTCCCACCTTGCCCACATCATTCCTC
CCCTGTGGTCTGTATATAAAGGTGTATCGAATGTCCTGGGAGCTCCTGGAGTCATCTCTG
AGTTCCCAGAAGCCACCAAGAGACAGAATCTCTGGTTCTGGGAGTAACACAGTTTCCCTC
CAAAGACCTAGCTATCTTGGTTTCCTCATTGTTGCCCCCAGGGGTGGCACACCTTGGGGC
AGAAGCTGGAACCCAGCCCTGACTTGAGTTTCAACAGGAGGTCAAGAGCTGAGACACTGG
CAGCCGGAAGGACTGGATCAAGAGCTTCTGTCTTCCTTTCCAGGACCAACTGGGTACAGT
GACATGGGAGGCAGAGGACAGGTTGAGGAGGGGGACAAGGGAAGGGAAGGGAGGAGCTGA
GGCAGGATGACTGTAAGGAAGAGGATGAGAGGCCTCCAGTTAGGAACTTGATGGAAAGGC
AAACTAAGGAACCAGAGTTCCTTCTTGATGAGGGGGTGGGGAAGGCAGACCATCACCTTG
CATTCGCCTTTCTACCCAGAAGGCAACCTGAAGCAGGTGGCCCCAGCAGTCCCAACCCCA
GGGGAGGCATCTTCTCACCTGTGTCAGAGGCCTTGGTCCTTCCTGACTTCCTGCTCCCAC
CCCCAGCTCCCTGCACCCCATTCTTAGGGCCTCAGAACCTCAGCAGATGAGGAGGGAGCT
TGGGTGGAGCAGGGTGGAGGTGCGGCAAGACCAAGCCAGGCCGATTGTTTAGAAAAGGAG
GAACTGACTTCAGCTCCGGGAGCCGAGCCTCCCACCCCTCCCAGGCTTCCTGCACCCTGG
CTGGCCAGAGTGGGCTTTGTCCACCTTATTTGGGGATTAAGAAGCCACACTACTATGTAG
CCTGGGAGTCAAGGCATGAAACTACAGACCCAAAGTATGTGTAAAGAAGTATCTTTATAA
TCATTCTCTGTGCTCAGAGCTTAGCTAAAGAAAGTACTATTAGAGGAGCCATTTAACATT
CTATCTAGATGTCCACAGCTCTCTGCATGTCCCCCACTCACCCATCCAACCTTTCTCTTC
CACTCGCTTACATCTTCAATTGTATCTAAACACCTATACCCAACACCAGTCCATTCATCC
ATCTCACCTACATCCCTCATTATCTAATAATTTACACATCTACTCATTTACCCACCCATA
TATCCAGCCAGCCACCATTCATCTACTTCTATCTCTCCATCTACCCACTCATTCATATAT
CTACCCACCCACCTATTATCTGTTCATCTATATATCAACCCATCCATCCACCCATCTATC
TATCCACCATCCATCCCTCTATCCATCCATTTATCCCTCTACACATCAGTCCATCCATCT
GTCCACATCCATATGCTCACTACCTATCATATCCATTCACAAGTTCATGTTTGTCCATTC
ATCTGCCTATAATTTATCATCCATTTATCCCCCCAATACTCTATCCATCCATCTCCATAT
CAGTTATATGCCTTTGTAGTGGTTTTAATAGTGGTCCTCATTGGCTCGTGTCTTTGAATG
CTTGATGTCTAGTTGATAGAGAATTGTCTAACTGAGTGAAGGGTTGTGAGGTATGGTTTT
TGTTGGAGGAAGTATGTCAACTGGGAATGGACTTTGAGACTTCAAAAGCCCATGCCAGTC
CCAGTTTCTACCCCCGCCTGCCAACACCTCATCTATGCCTCTCTCTGTCTCTGTCTCTCT
CTCTCCCTTTGCTCACTTGCTCTCTCTGACTTGGGTCTGTGGATCAGATACAAGTCCTCG
GCAACAGCTCCAACATCATGTCTGCTGCCACACTCCCCACCATGATGGACTCACCTTCTG
AAACTGTAAGCAAGCCCCCAATTAAATGCTTTCTTTCATAAGCTGCCTTGATCATGGTGT
CTCTTCACAGAATAGAGCAGTAACTAAGACAACCTCTCAAGACCACTTCGGTTTCTGTGG
CATCTTGATTTAACATGGTAACTGGAAGTCCATTGCTAAGAACCTTTCTTCAGTAAATGC
TTTTTGGTTGGTTTGGTTTGGTTTTCACCTTTTCAATGTTGTGTTGTCTCCTTTTGTGCT
TCATGCTGATGACTTGTAGCTTTAAGCCTCTGCGAGTGATGCCTGGCACCATGTCCGGGA
TATGAGACTGTCTCATTATATAAATGGAGATGGTGTCACACAGGAGATCCTAAGCAGGCT
GGAGTTCCCAAGGCTGCCAGCGTGGGCAAGGGTCACTCTGAGCTCTGTTAGACTGTCTTT
ATCCTCTGGTCTGGCCCTCTCTGTAAAGGGGGTACACAGATTTCATTGCTGTGAGGGTTG
GTAGGAGGAAAGTCTGCTAGACACCTTCAGAACGTTGCCCGGAGGTGAAAGCCACTGCTC
TCTCTGAGCCTTCTCTAAAGTCCCTTGGGGCTGAGACTAAACTTTCAGCCCCAAACAGAA
TCCCTGAAATGATTTAGTGAATTTGTCATGGGGAAGACTCAAGTGAGGAAAAATGGTGCA
TCCAGTTGCCTTGCTAAGATGTCTGGGCCTGAGGCTACTTCTCTGGTGCCATGCGTGGAA
GGCCTCGTGACTTTTCAGTTTTAATACATAGTGCTTTCAAGCATGGAATCTTGGGTGTGG
CTTGGGCTGATCTTTAGGACCCCAGCCCCTCTGCCTTTCAGGTCATCCTGATCCTCCCTC
CCAACACTCTTGAGTCTTCAAGGCTGGCTCTCTCTATCTTTTCCTCCCTTCTAGTTTCCG
TCTACCTAAATGGGGACAGCCTGTATGCTGAGGCAGTCTCTTTGTAGGCTCTTAAGTGGC
TCCCCATTTTCTCGACAGTGACCAACGTGTATCCAGATGTAAAGGAACCTGTGAAATGAT
TCACTGACCTCTGTCCTAAGGCCATCTGTCCTCCAAATTGAGGCTAAGGGAGATTAGGAA
ACTAGAAGGGACAAGTAAGATGTGTGTCCACCAGGTCTTGAACTTGAAGAGGAATGCAGG
GTTGTGAGGAGTGGAAAAGAGGCCTATGCTGGCCTGCGAGGACCAGGATGGGAGCAGAGG
GCCCCAGTATATTGGACTCAGGGGGAACCTCTTTCTGTGCTGAACAGGTTTCCTGTCTGG
CCCTGGGAAATGGACCTCACACACACACACCTACATACTCCCCACTACAAATGATGTCAG
TGTCTGAAATAACAAGGCGCTGTCCTGGTATACCCCCCCCCATCCCCACCCTTGGCATAG
TCTCACTGTAATCTGGGATGTCTGGGACAAAGAGGCCACCTCAGTTGGGGAAAAGCCACC
ATTGAGATGGACTTCTTGTTGGGTCACTGTGACAGATCTTCAGTTCCCACCTGGGGAGGA
CTGGGTACCACTCTGCCCTTGTTACCTTTGCTATATGTTAGATCCTAGCTGTCTTCTGTT
GGAGGCACATGGGACCTGAAGCCCAGCTAGATAAGCAATGGATGTTCAATTAATATATGG
ATAAATAAGTGTGGTCTTAAGGTACTTGGCAAAAGGGATGAGTCAGGGCCATATCTGGGC
CTGTTTGGGGACATTCTGCCCTGGGTAACCTTGTAGGTCTGCTTTTTCATGCCTGAGCAC
CACAGTGGACACACCGGGGCTAAAACACTACTGATTTGGATCTGTGGTGCTATTGGAAGG
CCTGACCATAGGCCACCCCTCCCTGTAGCCCACTTGTGCTACCCAACGAAAGCATAGCTC
CAACCACCTCCAGACAGACTGAGTGTGGCGTGGATCTCCTCTTCTCATCGAACTGTGGCA
AATGGTGTTGCCAGCAAATGAATGGGCAGAACAGTATCCCGGGGGCACGCAGGCTCAGTT
TCCTGGCACTAGCCAGTCTCTTTGGCATCCAAAAGCCACACCTCACTGAGATGCCCTGTG
CCAGCTGGCAGGGCCTACCTGGGGATGTTTAATTGTGTTTTGCAATAAAAAGCCATGGGC
AGAGAAGCTATTCCTAGAATGCTAGGGCTTAGATCGGACCACATGCGCCAGACTGGTGAG
ACCAGCGATTGCTGAGGACCCAAGTGACCCCGGGTGGGAGGGGCCAGAGCGAGAGTCTCG
ATCAGAAAGTGCTTACACAGATAGTGACAGAAGCCAAGTGGGGCTCTAGCAGATAGACTG
CAGAAGATAGAGGGCTGGACCAGTTTGCAGGACACAGAGCTTACCAGGATAGGTAAAAAC
AGTGGGGTGGAGGCAGCTATATACCACCTCAGCTTCTCGGGGTCACTGGGGGAGGTGGAA
AGGAACGCCTGAAGTTGGATGCCCATGCAATGAGAGATGACTGGGAAAGGTATTGAGCAG
GCACTGGGAGCTGGGTGGAAGAGGCTATGGCATGGCTCTTGGCAGAAAATGGTAATGCTG
GCTGTGAGGTGGGGACTGGCTAGAAGGGTTGGGGAGTATCCGCTGCAAATCAGAGCTTGA
TGTAGGCAGAATTAGTGATGTGGCTGAAGAGAATGCTGGTCAAAGTGAGATAGAGGCCTG
GCTGGATTAGGAGATGACAAACAGTGGTCGCTCTATAGAGATAAGGACCCAAGTGTTCAC
CTGAGATTGTGTGGGAGATGGGACACAGGCTGGGCTATGTTTTCTAGGATAATGATTTTC
TCACTTGGAAACGACTCTCCAAGGATCCCAATGTTTCACGGACTCTCTAGGCTTGCCTGG
GCCTATTCTGGGCTCGTAAGCAGGCTGAGGCAGCCAACAGGGTCATGGCTTGGGGCCGGG
AACTTGGCATATATTTGATATCCTGGGTGCTTTTTTAAATGTGCTGGCAGAGTGAGACAT
AGGAAGGGTGTATCAGGCAGGCGCTTATGTGTGCCTGGCTGTCGCTGGCAGCTTGGGACC
TCAGCCTATACCTGCCCCAATGTGCTAGCTCTCTTGGTTCAGCTCTGCTTGCTGTTTGGC
AGGCAGCTTGGTAGTCCTTATTCAAGGGTGAAGGCAGGGACTGAACACAGATGATGTAGC
CCTATTAATGGCCCAGCCACACCTGCCTGTTGAGCAGAGTTAGTGCTGCTCTGTCCCAGC
CATTTTTCCAGTTCCTTAACCAATTACCTCCAGCCCCAGCATCAACGAAAAGAAAAAAAC
AGCCCCACATTCCCAAAGCCAACACAGAATTGGCAGTACCTCTGCACCCTGGCCTGGTTA
CGTGGGAGTATACAAGAGGCAGGCAGGACAGGGCTCAGCAGACATGCAGGGCTGGCATGA
ACTGGTCCCATGGAAGAAGAGAGCCTAATTTCAAACACCAAGCTAGGCTGGAGCTTGATA
TAGAGACTGTCCATGAGGGACACAGGAGATCTCTTGCTGGGTCTCCCACCCAAAGCATAG
TGACCCAGCTGATGGCATGGGGCCCTGCTAAGGGACTTCAGAGAATGTTGATAATCTGTC
CTGTTCCAGGTATCCTGAGAGTATTGCTGGTAGCTCTGGTTCTGCACTGTTCCTGGTCTG
GCGGGACATGGACCCCATAACTGCTTCCTCTTAGTCAAAATGTCTCTTACAACCAGTTCT
CCTTTCCATTGCTTCTTGAAATGACTATGGCAGGCAGGTGGCCATAGGGAAAGCCAACTA
GATGGTCTTTTACATCTACTATAACCACCAGGGACCTCCCTGCTCTCATATTGCTTTGAG
AACAACTTAAAGCTATATCCCTCCTTAAAGCTATATATAGGTTCCATGCTCCCACTCCTA
CATATTGTTTGGGAACCATGTAGCTTCCTGGACCATGGAACAAAGTATTCAGGACAGCAA
TGCTCACAGAGCCTGGAGAAGCTGGGCAGGCTATGGGTATCCTAGGCATCCATTGCCTTA
TGAATGCATATAGGTCTTTGAGCCTAGAACAGAGTCCTGCAGGTCAGATACTGTGACAGT
GGTATGCACCAAGTAGAGGCTCAAAAATTCCATGGATCCTGAAACAGAGACCTTGACTTT
GTAAGAGAGTTAGAGGTGGCTTGGACATCAGGGCGGATGAGGCAAAAGGATGGTGGCTCG
GTCTGAAAGTCCTGGGAGGCTGAAGTGATTGGCTGGAGGGTGAGGGATCAGGTCCCTTCC
TCTGAAGTGCCCTGTGGTGCATAACTAAGCAGGGAACATGGTTTTGCTAGCCAGTGGAGA
GTTAGCTTTACCTAGGTGGATGGAGCATGACACGGCAGGTTCTTGGCTTCCAGAACTTGG
TGAGACAATTGTCCCTCACTCCCCTCTTTCATACAGGTGCCCATTTTAGAGCTGTTGTGG
GCATGTGAAGTGTGAGTTCTATGGGCACTGGGTTCAGCCTGGTTCAGAATTGACCAGGAC
ATCATACCAGGAGGTTGACCTCCAGATGCCCTGGTCTAATACAGCCCAGGTTTCTGAAAA
TCCCAATGACTAGGGATGCCAGGCTTCCCCCATCTCACCAGACAGCCTCATGTCCTCACA
GAGCCAGTATAGGTCTCTGTCCTCCTGGTCCTGGTAATGCACAGTGCTGAGGACTGAGGG
TGAGGTTTGCTGGGTTCAGTCACCTCAGTAGGGTAAGACCCAATCATAAAAGCCTTACGG
GTGTCAATGGCAGTCCAGAACATTGTGGGTGGTAGCCTGTGCCACGGTGGGGAGGGTCAG
GCCAGAGAGAAACCTATATGACTCATCTTGACCTACCTTCACTTGTGGTGGGGAGCCTCA
GGTTAGCCTACATTTGCCTTGAGTGATGGCATGTGTTTATTCTCACTATTGGAACCTGTT
CATGGTGAGTTAATTTTCTGGTATAGTAACCATTTGCAAGGCCAAGAGTTTATATGCCAG
CAAAGTACCACAGACCCAAATCATCTTTTGTAAATGCCTGGGGGAAGTGAAATTCCACGG
GCTCTGAGGGTCCACTTGTACCCTAAAGTCTCCCCTGCATGGGAACCAGCTCGGGGGGGG
GTTCCCCTTGGGCTCCATGTTTGCCTCTTGGGTGGGCAGAGCATCTCTTCATGAGGCCAG
GCTGTTGGCTTGTAGCTATGCCATCAGATTGATCTAGGTCTTGGGCCTGTGCAGCAGCCA
TATGCTGGGCTTTGGGGCAAAGCATCCTTGGCTCTTGAGGTAGGGAGCTCCATCTTGATT
ACTTAAAGTTCCCTGGCCGAGGAAGGCCATAACTCTAGGTGAACCCCTTAGGCATCAAAA
CTGGTCTCTGCCAGAATCAACTGGCCAGGCAGCTTCTGCAGAAAAGAGAAATTCTGGAAG
GGTCCAGAAAGCTTCCAGAAAGGTGCCAAAGTTCCTTGGAGGTAGCCTAGAGAGTGAAAC
TTGGAGGCCTTTCTCAGTGTTATTTCTAATCTCCAATGACCATTCTAGGTCTTTCAGTCC
CAACTGCCTCTGGGAAGTTGTACTCAGTGTTCTAAGAGTAGAGGCTTGATCAGGGCAGGA
TTTCAAAAACCAAATGCCCATTCATTTTCCCTGTAGTAGCCCCACAGTTCCCAGCTGCAA
GGATCTCCTGGGGGGTGGTATACAGGATTGTATCTCCCACCACTTGGCTGTGCTGGCTGA
CACACAGAGCTTACCAATCCATCCCATTGGATTCACTAAAGGAATATGGGAGGTACAGGG
AAAGGATGAAGAATCAGGCAAAGAGAGACCAAGTGACTGTTGGGATACCCATTTGTTAAC
CCAATAGCCTGTCTTCAACCCTCTACTTCTTCACTAGGATTAGGAACAGCTGGTATATGT
ATGTGTACACCCATATGTGTGTACACATGCATATGTTATACCTGTGCACACACACACCTG
TATATAGAGCACATACAAGTGTTTGCTGATATGTATGGCATGCATATCTCTGCAGAAGTG
CATGTGTGCCATGGTCACAGAAATGTTCTCTGCCCCTCACCCGGCTACATCTACATCGCC
GTGTATCTTCTTACTTGCGTTTGACATTTTTGAAGCTGAGTTGGGGGGTCTGCGGTTGCA
GGGGCAGGCTGGGTAGTGGGGGAGGGGCTGTTTATGCCAGACATCTACCCAGGCTACACA
TTCTTGTGGTCATCTCTTTAACTTGGTAAAAATTTGGGAAATTTCTAAATAAAACAAAGC
AAACATTTTCAAAGGGATTTCAAAATCGATGCTGCTGCGTCTCCCAGGAATTGAATCACA
TGAGAAGGGGGGGGCGAAGGGAGCACGGCAGTACTTCCTGCCATCTAGTACCTTCCAGAG
TGCTGAGCTGTAAGGCTCCTTCTTATCAGGAAAGCATCTGAACTTGACAAATGCTGGTTA
ATGGGCTCTGAGACTCATCGCTCTCCCCCTCTGTGACAGGCATCCAGGGTCAGGATCTGA
AGGAGTTTCAAAGTCTTTGGGTTCTGAATACCAGGTAGGAGGAGATTCCCTACCCTCTCA
GAGATTGCATGAAGCAGTTAAGTGGGAAAGAGGGGCCAGTAGGGAATTTGGTTACAGACT
GGGATTCAGGCAGCTGAGAGGGAAGCCTCCAGGTAAGAGAGAAAGGAGAAAAAAAAAAAA
AAAACAGTGGTGGGTGGGTGGGGCCAAGGGGCAGATGTGTGTTCAATGGCACAGGTCCAG
GGTAAATTCAATACCTGGGGAAGTCTGGCCTAGACAACATGAGTGTCATGGTCTGGTCCT
TTGTGGTCCAGGGGGCCAACGTGGCTTCATGGCCCTCTGTGGTACAGGGCGATGTGGAGC
CATGGTCGGGGCCAGGGCCAGGGCCAGGGCCAGGGCCAGGGCCAGGGCCAGAGCCAGAGC
CAGAGCCAGAGCGAGGGCATAGGAGTGCAGGCCCTGGGAAGATGTGCCTTCCGCAAGCCA
CTCTGGCTCAGTACCCTGTTTGCCAGCACACAATGTCATGTATGGTGGCTTCTAGCAACA
AGTGATTGTTTAGTGAGGTGCTTCATAGGGTCTGAAAGATGGGGTGAGCCTTCCTGGTAT
GAGCAAACCAGGAATATATTACTTCTCATTGCTATAACCAAAGACCTGACAAAAGCAACT
TAAAGGAGGAAGGATTTTTTTTCCTTCCACGGGCTAGGGGACATAGGGCATCTTGGTGGG
AAGGCATGGCTGTAGGCAGCTCCATGACAGGGTGTGAACCTGAACTGCCTGTCTTCACTT
CAGCAGACTAGGGAGCCGAGTGGGGAATGCTAGTGTTTAGCTTGTTCCTCTCCTTTCCTC
TTCTTCCATCAGGGACTGCAGCCCATGGATGGTGCCATGAATACCCAAGCCTTTCCACCT
CACCAGTTAATTGTCCCTGAAAATTCTTGCACAGACAGCTCATTAACGTCCTAGGTATCT
CAATCCAATCAGGCTGATAGTCAAAATTAAAGAGCTACCAGAAAAGTGGGGACAGCTATG
AGTGGAATCCTAGAGCTTTTGAGTTGCTCTCCATAGACCATGATCCCCCCATCTCCAAAG
ATGGCAGGAATACCCAAGTTGTGGCATCTCTGTAGCAATCTTACTGACAGCAGCCTCAGG
GAATCCACTCCGGGAGCCACGAGCTATCAAATCCACTGCTCTTATTCTGTCTCTAGCCAG
ATCGTTAGTATACCTGGTTCACAGAGATGCACACAGGACACCAATGTATCTCTGTGTTTA
TACTCGGGGCACAGGGCACAGTTGGGAGGGCTCTCCACTACCAATGGTTGTGAGTCACAG
AACTGAACCCAGGTCCTCTGCAAAAGCAACAACACTCTTAGTCACTGAGCCATCTCTCCA
GTCCCTGGTGAATTGTTTATGGGAGCAGGGGTTGAAGTCATCATACCTCAGAGGCTGTCA
GAAGGAGAACACAGGGCAAAGCCTTGGGGTCCCTGAGCTGTGCTTTTAGCAACTGACCTT
CTGGTCAGTCCTGGTTGACCTACTATTACAAAATACCAGTTGCCCTACTATTATAAAATA
CAAGTCAGGAGAGGAGCCCTACTTCGAGTCTCAAGAAAAGAGCAGGTGGCAGAAGAACGG
ATTTAAAGTCTCCACAACCTCCTTGAAAGAAGAAAAGGAAAGCTTTAGGACCTGTGGTGT
GAGCTCTTCGAGAATTCTCAGCTTGAGGTATGATGTGGGAGAAGGCCAGTGACTTCTTCT
TTGAGTTTTCAAACTGTTCTGGTTGTAATTAAACACAAGGCATCCCACAGTCTCTCTGAA
GTCCGGTGTGTCTGCTTTGGAATAAGACAAGAGTAGGATGGGAAGCCATGGAGATGTTAC
AGCTGGTGTAACATACACAAAGGTCCTCTCATTCCAGTATACATCTGCTCCAATTTGATA
TTCCTATGGAACCTTTGGGGATATTTGCCCCATTCAAAGGCCTTCCCTAGGTCTGAGAAG
CTCAAGATCAGGTTATGGGGTAATGGCTCAGTGTCAGGGCATGTCTCCCATGGTGGCTTT
GGTTGGGAACTCAGGTGGAAGGTGTTTGTAGAGAAAGTTTTGGTTTCCCAAGATCCTGAG
ATGACTAGGTGATGAAGGCATAGAGGTGGCTGTGGGGTTGAGAAGGGCAGGGAGAGGCAT
TCCTGCAATGCCATGGAGTACCTCCTGAACTTCCCAGGATGCCTTCAAAGGAGGAATGGT
TATAGTAATGAACATCTGTATCAGTCCCACAGAGATCACAGCTATCCACAACATCCTGAC
TTCCTCCTCACAGCTCAGACAATTATCCTTGCCTGCATGCCCGTGCCCATCTGGGCTACT
TTCTGGTTTGTGGGGGCCACTTATTTCTCTCCAGGTCCTCCACATTCTCCATGATGATGC
CTAGAATACACAGGGGTATCTGGATCTCTTGGCTGAGTCCCAAGCTCTGTCTTTCCCATC
ACAGATCATTCCCAACATTCAGTAATGGTTAAACAGGATATTGCAGGATTGTCTGGCTCC
AGAAGAACAAGGGGAGACCAAGAGAGATCTGTAGAAAGGACCAGGGATGAGCCAGCTACA
CAGAAAAAATCATGCTGGTCTCACCTGGTTTCCTGTCAGGCCCATCCCTCACCTCTGCCT
CACAGTACCAACTCTGAAGATTTGACAAGTCTAGTAATTTAACAAACTGGGCCTTAGAGA
GCACATGGCTAGGCTGGGAACTAAGGATTACCCTAGCTGGGAGTTGGAGGCTGCACAGAG
GAGCTCACTGTTTAGCCAGGCTAGCTAATTGGAATGCTCCAAGTTCTAACATCCCTGTCT
CAAAAATTAATTAATTAATTAATTAATTAGGCAAAGAACAATAATGGAAGACATCTGATG
TTGACCTCTGACCTCCACATGCGTGTACACACATATGCATCTGCATGCACATATACATAC
ATACATACATACCCATGAGCATATACTACACTCCCCAGCCCATTCCCTGCAAAAACCCAA
AACACAAAGGAGAAGATGTGCACAAATGATCTCAGGTCGAAGGGTCCTCACTTTCCCCAG
AGCCTCACATTCCCACTTGGCCACTGCCTCTGTGTGCCCACCTCCCCGCCCAAGTCAGCA
AACAAAATTCACTGAAAAGTAAGCAGGCTTGCATCATTGGGAGTTATATATGGGGACCCA
AGTCTATCTGAAGGCTTTCTCTTTGGAAGAGAAAATTAGGTGTCCTTGAAAGAGAACAAG
GAATTCTAAGGCCCAATGAAGAGCCTCTTGGGCAGGAGTCAACCTACAAATGCCATCTAA
ACATATCTAGTGTTTGCTCGAGGTAACTTTATGGGGAGCAAGAGTGGGTAGGGTTGGCAT
CCCAAAATAGCATATGGGTCGACTTCATGACACCGGGTGTCTAACACAAGTAGAGGGTCA
AGGACAGTCCTAGCTCCAGTTCCATCGGCAGTGGCTGCTCTGGTCCCCACCATTCCCTGA
GTTCCTTCCTTCATAGCCTGCCTTGTTCCACCTATCCTAACCTTAGGGAACTTGCTACCT
TTGCTTCTAGAACATTCCTGAGAACACTGGGTAGGCCCATGAAGCCACTGATGATAGACA
CACTCATGGGGACAAAATGTGACTTACCATCATCTGTCCATCTGAGGGGCTAAGGGTAGT
GAGCCCTTCAGTTGTGCATGAATTGTGAAGACCAGAGAACTGGCTCCATACCACTTGCCT
AATTCTGCCTGCTCCGGGGAATGCCAGGTCCCCAAGACCACGTCTGGGGTTGCTAGGTCT
AGCGGCTGCCCCTGAGGTGCTGCAGAGGACTCTAAGCTCTAGAACAAGTATCTGGTGACT
GACTTTGGTGGCCAGTTCTAAAGTTGGTAAGAGTAGTTTCTCCAGTTGGACCTGGTCCAG
TAATAGGACTCAGTTCCTCAGCTGGGTGTGGCCTGCATCCCAGCCTTTAGCAGGAGAGTC
CTTCCTATGGGCACCTGCACTACCTCACCAGTACAAACTCGTGGTGGATGGACAGCCTAG
ACATAAAGCAGAGACAGATGGGAGGTGCAGGTGCTGGGCCCCCAAGAGGCTGTCTAGCTA
CCCTACTTTCCTCTGTGGAGGCTGGCTGGCAGCCATTGTCAATGCAACTGCTCCCAAAAC
ACACACACAAAAACACAAATGCACAAGGCACGTTCCAGAACCACTTTAGGACAATATTTG
CTCTGAACCAGAACTCTGTGGCCACAGCTGGCTTCATCTCCTGCCACCATGCATGCGTGG
GCGGTAGGACATTCTTAGAGGACTGTCTTCCTGCTCTGCACACATAGTCCTACTTCTGGC
CCAGTGGCACAGACACCTCAGTGGACAGGACTCGGTACTCCAAACCTCTGGATGTGTGGC
CCTGCAGGACCCTGGTTGGGACCCTAAGACCTGGGATCATTTGTTACTTAGATACAGACT
AGCTTCCGATGGCCCTGACCTGGTTTCAGTGTTGCTGTCCCTGGGAGGTCTCACGTGAAA
GAAGGCTGTTATGGTACAACAGTGTCCCTATGTGCTCCTAGTGTATCCATGTCACGCTGG
GTGTCAGGAGGATGGAGTCTCACATCCAGTTCTGAGACTAAGCCAAATTCTTGAGCTCTC
AAGGAGCCCCCACCCCTTCAGTTTCCCCATCTGTGAACAGAAACATTGTAATCACCTGCC
ACCTAGTATCACAAAGAGAAGAGACAGGTGAATGTGGTGGGCTATGGAAGTGTGTGTGTG
TGTGTGTGTGTGTGTGTGTGTGTGTGTGTACTTGTTTTGTACCTGTGTTTGGCTAATGAT
GTGTCTGTGTGTATGTCAGAGTGTAGATATGACTGGATGTAAGTGTCTGTAACTCTGTGT
GCCTGGGAGGTGTGTTTGTGTACTCTGGTGTGACTCCATCTTGTACTTATGTGTTTCAGT
GAATGTTTTTGTGTTCGGGTGTGCTATATTAGTGTGTGAGCATATGAGTGTGGGTCAGTA
TGTATGAAGGGTTGTAGGGCACAGGCCTGCTCAACTTCAGGGACCCTCTTCTAAGTGGTC
CCATGGGCCCTTCCCAGCCGTGTGGCTTGTGCCCTCTGAATGGGCTCCTATCCTGCTTCC
AGCTCTGTGGTGCACCATGTCCCAGGCCTCCTCTCCTTAGCCCCCTGACCCCTTTCAGCC
TCCCTCGGCAAGGCTATATTCTAATAGAGCCACCGTCTACAACCTCCTTGGTGTACTCCT
CCCTCTTACCTGGGATATAATGGGGTGACTGGGTGTTGGCATGCCCTTATTACAGGTCTC
AATATAAAAAGGATGCCAGTGGGAGCTCACAGGACAATCAGAAAGGAAAACTTGAACGAC
AAGATTGCTTCTCAGGTGAACTGTCATTTTAGAAAAGAACAGATTCATAGGGAATGAGGG
ACTCCGCACCTCAGATGCTAAAATTCATTATTTGGAGCCAAAGATCAATAAGCGGGAAGA
GGCAAGAGAATTGGCTCCACAGCACGGATCAGCAGTGGGGGCAGCGGGGCCTGAAGCTTT
GGCTCCATTATCACAAGTGGCATGTAACCAGCCTCATAGCCGCCTCCATCTCTCCTGAGG
GCCAGACCCTTGGAAAGTGAGTGCTAAGCCAGAGATTTGTAACTTTCTACTTTCCGTTCT
ATTTTGCCCAAGAAAACTTTACATGACCTCCAGCATATAGGAATATAAGATGGAGTGTAA
AGCAAGCAGGGACTCATCATCAATCATAAAGAAATTTATTTCAAAACAATTCCTTGATGT
ATGTATCATTTTACCATTCATTAACAATGAAAGAGATCTGTCCGCTAATGACATGGATAT
ATTTATTCTTTAACATAAAGAATTATATGTTGGCTGAGCAATTGATACCACAGGCTGACA
TCTTCAATATTTTTCACAGTTGTCCAATATTTTGATCTTCTGGCTGTTAGTGTTGGGAAT
GCTGATTTGAATAAAGACATAGTACGGAGTATCAGGAGAAAGTTCAAATCCATTTCAGAA
GTTGTTAGAAATTCTGTCCCAATCCTAAACTTGCCACTGCCTTTCTTGGCATGATGTACA
GAGGATAAAGCAAGTATAAGAAAGTATAAGGATAGATATTGGTGAGAATGGAGGACAGAG
AGGGGAATTTGATTAATTGGAGTGGAGAGGCATGGAGATTTGGTTATGTAGAACAAAGAA
TGGAGTGTAGAATGGGCAGGATAAAGGAGAGGTGATTGTGTATAGGACCTGATGTACAGA
GAGTGAAATGTATACAGAAGTATGTGAGCAGAATATGCAGTCAGAGATTGGAGACGGGGC
ACAGAGAAAGTGATGGCTGGAAAGAATAGCGTACATACGATGGCCTATGGCACAGGAGAC
CAGCTACAGAGTGAAGAAAATAGACAGGAGATGTAAAAACTTGGTTAATAAAGGCTGAGC
TACAGAGATGAGATTACCCAGAACAAAGTATGTCATTTGGAAAGAGGAGGATGGAGAGAA
AACATGGCTAGTGGTGTATGATGCATAGACGTGTGTATGGTGATGTGTAAGTATAGCAAC
AGAGATGAAAAGTAGGAGGAGAACGTGACACATGAAGTGTTAGGGATAAAGTACAGAGTA
TGCAGAAGGGAGCTTGGGAACCACATGGATGGGATGCAGAGGTGATAACATGGTGTATGC
AACAGGACACATGGAGAATAGTGTAAAGAGTGAACTGTGGTCTCTGGGAGAAGAGTACAC
ACAGTGGAAAACAGAAGGGAGAAAGGATGAGTGGAGAATAAAATACAAAGGAACATCATG
CCAATGAGGCATAGAGGTGGGTACAGAATAGGATAAAGAGTACACAAGGGGGTGAGTGAC
CTGGTGAATATAGTCTGTGGTATGAAGAACAGACTATGTAAAATGAGGTACTGCACATGG
GACCAGCATGGAGAGAGGAGAGTGGATGGATATGGTACATTCTGTGAAATGAGCAACAGG
TACAGAGAATAGAATGTTGGGAAAGAATTATGCAATGTATGACTAGTGTACTACTGTGTG
GGAAGAGTAAGAGAATGCGGTGACCAGAGTGTGAGTTATTTAGAAAAGACTATGCACAGT
GAGGTGTGGGGGGGGGGGATAGCAAATAGACAGGCAAAAACACTGACTAGAGCATGAGGC
GATCAGTGTAGAGCACACAGTATCAAATGTAGAGTATGGAACAAACTGAGAGATCTAAGG
GGGGATGCAGCAAGCGGAGTGTGGGGTGTGTATGATTATAGTGTACAGGACGAAGTACAG
AGCATGAGAAAAGCAAGGGGAATGGGAAGCCGAGGGAAGAACACTGGGAATGGACTATGG
GGTAAGGAAGATAAAATATGGAGACATAGCTATGGAATATGGCAACAGTGGAGTGTAAGG
AAAGGGGATGTGGTGAATGGGGCGTGGTGTACAGAAGTCAGGTAGAAAAGCCATGTGAGC
AAACTTGAGTGAGGAGAACGGACAAGAGAGAAGTTGGCCAGTGGCATGTGAGGGATGTCA
TGAGACTCCACAGAAAGAAGTGTGGAGGGTGGGCTGAGAAGAATAGAGGAGGTACCACGG
TGGGCAGCCATGAGCTACAGAGAGTAAATAAGTAGAGAGAAGTTTGGGGGCACAATATGG
AGTGAGGTGGATAGAGAATGGTGGTGAGAACCTGGTGAGTGGCATGAGAGGCGACAAGAA
CAAACTCTGTACAATGGAAGTACGATGAATCTATGTAGAATGAAGTGTGTAGCATAGAGA
CAGACATAGAGATAGACATAGCGTAAAGAGAATGTAAAATGGAGTGGGGAGTGCTCGGAG
GTACATGATGTATGGAGGAGAGCAACAAAGTATAACACGAGGAAACTAAAGATGGGGGAG
AGAACAGGGTAAAAGGAGAACTGTGTACACACTGTAGGTAAGCAAGGGACTAAAGCACGG
TGTGAAGAGAACAAAAGCCTGGGGTCGTGACTGGTATATATAGAAAGAGAGGGAGGGAGA
GAGAAAAAGAGAGAGAGAGAGAGAGACAGAGACAGAGACATAGAGATAGCTGTGCAGCAT
GAGACATGGAGAACAGAATGCAGAATAGACTTTGGAGGGAGGCGCACAGGCAATGGAAGG
ACAAACATGGTGAATGGAGTATGAGGTGTGGAGGGAACACTAGGTAAATGAGACGTCGAT
TGTGGGGAGCAGAATGTGGAGCCCTCAAATGGTGAAGTAGGGAGACCATGGTCAATGGAG
CACAAGGCCTGTGGTAGAGTGAGTGAAGAATTAGGTGTGGGGAGAAAGGCGGAGCAAGAA
GACTGGAGAGCCGTTTAATAACATAGTGAGTAGAGGATGCAGTATAGAGAACAGACTATG
GAGAACAAAGCCTGACAGACATATGAGGCAGAGTGAGAAGAGAGGAGCGTGCAGAGCGTA
GGGAAGAACTCGGGGAATGGCACATAGGGTATGAAAGATGCTGTGTAGAATGTAGCATAT
GGAATGAGAGCAGTGTGCTACATGAAGAATGCCAGGGGCCCGGGAAACACAGTGTGAGGT
GCCATGAAGACACTATGCACAATGACATAGAATCAAGTGTGACACAGAATCAGAGAGTAC
TGACGAGGACATGAGAATGTAGGGAAGAAGATGGTAAATGGGATGCAGGGTGTGTAGCCT
AGCCTAGAATGCAGTATGAAATCTGGGATAGAACAGATTATAGAATGAAGTGGATAGGAA
ATGAAGAGGGGATGTGGCAAATGGAGACTGAGGTATGGAGAACAGCGCTGGCCATACCAC
ACAACCCCAGAGTGAGGAAAACAGAAGGGAGAACATGAAGAATTGGTGCTGTTGTGGTGT
AATGTATGCTACATTGTTTAAATGGTCTTGCTCTTGGAGAAGCCGACTCTGTAAGTGGGG
TTGCCCCCCATCCAAGAGTGTTTATGTCAAGTATCTTCCAAACATTGTCCTGCCTCCAGC
AGCTCCCTTGCTCTGTAACAGTGAGAGCAGAACTCAGCAACAGCTAATGGCAATACAATC
ATTGTGCCTTTGAGAAAGGCTAGGAAGTAAACTATTCTGACAGAAGTTGTGATTATTTAA
TCCCATGACATTAAAAATGCCTGTGGTGGAAAGAGAAGCTGGAAGCTCATCTTTGGAGAG
AACACTTTGCTCCAACAAAACTCTCGTCCAGAACTCCAGCATGCTTGCTTCAGCCTGGCT
GCCTCTGGAAGTTCCTGCTGCATGTTGTGAGCGTGCCTATCTGGTGTTATTTGTCCTTTG
ACTTGAAAGCCTTGCCTTAGGGGATACTCTGCCGGGGCCCAGGATTCTCCTCTTTGGGAA
CCCCATCTGGCTGCCTCAGTGGGGTCCCCCTCCCAATTGGTTTCTGCTGGGTGTTTGTAA
GTCCCCAATTTGATGATGTTGCTTTTGTTTGCTCTCTCAAGCTGACTACTCCGATTGTCT
CTGCTAGACTTTGCAAGGGTCTGATTTGACATTTTACTATTTTTCTGATGCATCTCCCTC
TCTCTTTTATTTGCCATCTATTTCCTTATTATTTGTTTGCTATCTACTTAATAAGCTCAC
TCATTAAAAACTGAAAATACAGTTGGGGTGGTGGCATACTCCTTTAATCCCAGCTCTCAA
GAGGCAGAAGCAGGTAGATCTCTGAGTTCAATCTACAGAGCACCCAGGGCTACACAGAGA
AACTCTATCTCAAAAATTTGAAAATATGTCCATTTTACCTATAACTTATAGAACATGTGA
CATAGACATAGAAAATGTAGAATGAAGTGTGGAGTACAAGGGCAATATATAGAGTAAACA
GGATGGAGAACAAGGGGAAGGATATAATGAATTGAGCCTGAGGTTAGGAGACTGGAGTAC
TTTTTGTGAAAGACTGGAAACAGAATGTGAAATGAGGAGAATGCAGAATGGAGGGAAGAA
CACAATGGATGAATCATGAAGTCTAGAGAAGAGAATGCAGTTTAAGAAGTATGAAGTATT
GAGTGGTGAGATATAAGGATGGATGGGAGAATATTATGGATGGAACATGAGGCTTAGAGC
ACTGATTGCTCTTCCAGAGGTCCTGAGTTCAATTTCCAGCATGGGAACAATGTGGGAACC
TGACAGAATGGGAATGTGGGATGGAACATGCCAAATGGAGGATGTTGCAGAGACTAGGGT
CCAGGAAATGAAGCATGAAGTTTGGGCATAGCACATTGGGTTGAGAAAACAGAGGATGTA
CGGGAGGATGCTATGACTGTACACAAGGTATGAAGGAGGGGTGGAAGAAGATGTAGTGTG
GCATATGGAGTTATGATACAGAGAATGTTGAATTGTTTCAAGCAGAGAATGAATTAAGGA
GAAAGAGACTGGAGAGAAGATGATAGCATACAGAAAGGAGTGTGGGAGATGAAGTGTGAG
TTCTGGAGAATGAAGAGTGCAGCCTATGAAACATAGCTTCAGAAATAAAAAGTGACACGT
GGAATGTGATCGTGAAAGATGGAGGATGTAACAGGAGTTCTATGCAGTATGAGGAATGTA
AGAATATAGTAAAATACAGCAGATCTGGAGAGCGGAATGCAGAGGGTGTGGTGTTCAGAG
AACGGAGTGCAGAATGGCGCGGTGTGCTCCTATGTGGAAAACAAACATCAGGCATGGAGA
ATGGCAAGACGTACATCAGGCGTGAAGAATGGCAAGGTGCACATCGGAGTGGAGAGGGCA
TCGTGTACACTGGGAGTGAAGATGTGCATAGTGAGCACTGGGTGTGGGAAATGGAACAGT
GTAAGTGGGGTGAGGAGAACAGCATGATGTTCAGTAGGTGTGGAGGATGGCATTAGGAAC
ATGGAATAGAGAGAATAATGGTGAAGCGTATGGAGTATGGTATATGGGGAATAGATGATG
AGCATATTGGTAATTGGCAATGCAGAACAAAGTAAAAAGTATGAACATTGAGAACGGAAT
GTTTGTGTGGAGAGCACAACATGTAGAACAAATAGATTGTGATGAATATATTATGGTGTC
CAGGGAATAGAAAAACTGTGTAGAACGGTGTGTGGAGTATAGAGCTGAGAGCAGACTGTG
GAAGCAGAGAACGGAGCTTTGTGTGTAAAGAGAGACTCGAGGGTAGAAGGTAGAATATCT
CATATTCCATATGGGGTGTAAAGAACACAATATGGTCCACAGCAAATGAAGCTAGAGCAT
GTGCAATGGTGAATGGAGAAACTAGGAAACATTACAGAATACTAAGTAAGAATTCCACAA
AGTTTCCCTCTGGCCTTCACACATGTGCTATGATATGCATATCCAGGCACATAGGCACAG
ACTCACAATAAACAAAAATAAATACAACTTAAAAACACAAATAAATGGAGGTAGAAAATA
GTGTATGGGTAACGAGGAAGGAAATGCAGAGTTTATAAAACATATACAAAACATGCAAAC
ATGTAGTATAAAATACAGTATAGGAAATGGCATGAAGAGGAGAAGGGCTGGGAGATAGAT
TACAGAATGGAGAAGTGAGAGGAAGCAATGAGGTATACAATATGAAGGTGGGAAGGGAAA
TGTGATATGTAAGAAGAATACAGTATGGAGTACAGGGAATGTCTAATGATGTGTCGAAGC
CTGCAAAAGCATGGAGGATAGAGAACGGACTGTAGAGCAGAGTGTCGAGTAGGAGGTGTT
GGTACCGTGATGAAATAAAGAAGATGGGCCATGCATGGTGCATGGTGGATGGAAGTGAAG
GAGGCATGGGGAAGGAAAAATGAGAAGTGGAGGTTGAAGAGATGAAAAAGAATATGGAGA
GCTGATGTGAAGAGTGCAGGAGGAATGGTGGAGAAGATGGAGAGCAAACAATGGAGTATG
GAGGATGCAGATGAATAAAAGATGGGATTTAGAGTGGAGAGAGAGGAGAGTAAAAGATGG
AGGATGGAGAGCATGGGGTGGATAGTGAATGCTGCAAAGTGGAAAATGGAGTGTGAAGGG
TTCAAATGGAAAATGTTGGATTCCAGGTGGAGGATACCATGTTGTGGTGTGGTTTGAATG
AAAATGGCCCCCACTGACTCATAGGGAGTGGCAGTACTAGGAGGCATGGCCTTGGAGGAC
ATGTGTCATTGGGGGTGGGCTTTGAGGTTTCAGAAGCTCAAGCCAGGCCCAGTGGCTTCC
TCCTCTCTTTTCCTGCCGATCAGGGGGGCGGGGTGTGGAACTCCTAGAGCCTTCTCTAGC
AATGACCCTAACCACATTACCTTAATTTCTGTGGGTTCTCATGAACTAGACTCCAGCTCT
CCATTATGGGACGTGATCTGAGGACACACAGCATATAGGGGTCATTAGCTGTGAGGACAA
GTGCTTACTGCATGGTGCCCTAGGGAACTCACCAATCCTTCCAGGCTCTGGTCAAGGCAG
CTTGCTGGGTGTGTCCCTTGAGTTCATTCATGCTGTTCCTGTTGCAACTGATTGCCATAG
CATGCCAGACATGATTCCTGTGGATGGTAAGCAAAGAAGGCTTCAATTTCCTTGATGTTT
CTAGAAAGATAGCCATGTCACCTCTCATGAATGTCGAGTATCTCAGGAGGGCCCCGATGA
GAGGGTTGTGAAAGTCTGGAGACACCAAGGAGACAGCAGATTTTGGGAGGCTGGAGATGG
AGACAGGAAGCCCCCAGGTGTAACTGACAGGCTCTTTGCCTAGCACATCACTCTGAAGTC
CTAGACTTAAAATGCAGGGGCAGGAAGTTTCAGGGTTGTGCTTCTGCACGGCAGGGCTCC
TAGGGAGGCCTGAAGATAAGGTGCTACCTTGATGGTACCCCTTGGATACCCCAGTGGCCT
AGTACCCCGTGCCTCACTTATTCCACAATGGCCTCAGGGACTTGAGTTGTGGGTTTAAGA
GCCTTTGTCCCTGATGCAGCCACCTTCATGGTTCACCTCCCCCACCTGGGGTCTCCTCCT
TCCCAGGCCTCTCCCTCATCCGTGCCTCCTCATTTCTAGCTCCAAGTGCCTCTGGGTGTT
```
