## Supplementary material for "Genomic context sensitizes regulatory elements to genetic disruption": Data S1 (part 2 of 3)

```
TCTACGAGCGAAATCCTGTCAGAGAGGACAAAGATTTGTCCATTTAATGAAGTTTAAGAA
GTGTCTGAAGTGGTTCAGTTAGCAAATAGCTAACAGGACAGAACCAGCTCCTCCCCCAAC
TCACAGACCTTCCCCACACCTCCTAACACAGCCTACCAACACATGGCCAGCCTCAGTCCC
AGCCTCAAGGAGTTAAACAGACAAAAAGACCCTTGGAGGACTTGTTCACACCCACCCTAG
TGCACTGCCTGCTGGGACCAGGCAGTAGGCTGGGCGGGGGATTAAGTGATGGACATAGGC
AGGTGGCTGCACTCCATGGTCCTACCCTCACACAGTTCCAGTGAGGGGCTACAAGCCCGC
CCCCCCCCACACACACACACAACTGCCCTTGCTGGATTTAGCTAGTATAGAGGTTCCTGG
GAACACTGGCTCCCAGGCAAAGATGAAGGCCCTTTCATATTGGGAAGCAAAGGCTAAAGA
ACAAACTGGATAAAGCCACATTTTGGCTACTTTCATCAGACATGAAGACCCTCTTTTTTT
TTTTTTTTTTTTTTTTTTTTTTTTTTTTTTTTTTTTTGGTTTTTCGAGACAGGGTTTCTC
TGTGTAGTCCTGGCTGTCCTGGAACTCACTCTGTAGACCAGGCTGGCCTCGAACTCAGAA
ATCCGCCTGCCTCTGCCTCCCAAGTGCTGGGATTAAAGGCGTGCGCCACCACACGCCTCT
TCTTATCCACAGAGCCCATAGCTAGCAGGGAATCCCACCAAGCCTACTGGCCAGTCTATC
CGTGGGACCTTTCTGTCCCCAGTATGCTCCATATGGGGCTTGGTCCCCTGGTCTTGGGCC
TTTCCTTCTCCTCTAGTTCCCAGGGGCTCTGCCACACCCAAGTTCCACCAACCCTCCTCT
AGACAGGAGGGATGAAAGAAAGAATTGGAAACAAAAGGAAAGATAGAGACCTGGGTTATG
CTGGAGCCAGACCTGAGCCACTAATCTCAAAGAAGATCCAAGTGTGAGCCCAGAGGAACC
CACGTATCTAGATGTACCCCTTTCCTGGTCTCTGCCTCTGCCCCTTGTCTCCCAGAGATG
CTGTCTCAGTTCTAAGCTGTGCTGAGACTATAGGACCCTACCTCCTGCTCAGCTTGCCTG
GAGCTAAGCACTCAAGGGGAAACTGAGGTTGGAGAGGGGAGGACAGATTTAGAAGAGGGT
ATGCTACTTTTCCCTGGAGACCTGACCTGAAAGCAATAAGAGAGCAGAATGTAGCATGTG
GCCCAGCAGTGGCCACTAGGGTCCTTCAGCCTCAGTTTCTCCCTGGCACAATCACCTACA
AAGGTATACTATTACACAAGACAAGCGTGGGCTTTCCCAGAGGAGCTGAACCTACCTGGT
TCCTACCAAGTTCTCCACCGGGCCTCCCTGCTTCCATGCTTGCTCCTGACCTGACTGTGA
AGACTTTCACGGCTCCTCAGGTTTGGACAAATGACCAACCTCAGTAACCCCACGAGGAGC
TTTCTGCTGGCCACTCCACTTAGCCTTGTGGGCCGCTGAATTCACTGTCCACCCTGTATT
CCTCATTCTTCGGGACTGTCCCCCACGAGTGCCTCCACTGAGATTCTAAGCTGGGAAAAA
AAAGAAGAAATCGGCTGGCTGTCCTCCAATCAAGTGTGCTTACAGCATCCTGGGAGTCCT
GGGAACTGCCACCTCAAGCCTAGAGTGCAGCCAGTGCTGAGAGGAAGAGGCATCCGCCTG
GGGACACGTGGAAGGACATAGAAAGGTGAGGGACAAATTCAGCAAGGGTAGTGATCTGTC
CTGGAAAGGACATGCTAGGGAGTTTGCTTTAGAACTTTCCTTGGAGGAACAAGGCCCAGG
AGCAACGTCTAACTTCCCAAGTACTTCCTGTCTCCATCAACTCTCACTTAAAATTTTTCT
ATGACTCTCCAGTCTCTGTTCCTTTTTCTACCGGCCCACACCAGCGAGGAGCTCCCTAAC
AGACCCTGGACAATCTCCCTCAGCCTCTCTCAAGACCCCCACTCCCCAACAAAGCCAGTG
CCCGGTTGACCTGGGAGTGGCACCCTCCCCTCATCCCCACCCCCCCACCCCACACACACA
CTGCTCCTGCCTAAAGCTGGGCCTCCCTTCCCCCACCATCCCCTGAAACAGCCCTCCCTG
GAACCCTGCCAGCCTTCCTGTCCCCACCCCATTCGTCCCTCCCTCTGCTATCAGGTATCT
TACCACCCAGCTCTCTGTCCAGGGCCCCTATCCAGGGCTTTGTCTCAGCGCTATCTCCTC
CCAGCCTGTCTCAGGCCACGCCCCCTCCCAGGCTGTCCCTGAGCTACTGCTTCCCTTTGC
TGTCCCACACCTAAGGTCATTAGAATTCCAGCTACCACTCCTCCCTCACAGCTCCTGATG
GGAGCCCTCCAGCTCTGTAACAGCAAAGAAAGGCTGGGCCTGCCTGTCTGTAGGGTGGGA
GTGGGGGTTGGTCCCTGCCTAGCCTAGGGCATACAGAAAAGTATCCTCTTCCACTGCCTG
GCCCCTGAGAAGCAGGAAGGGGAAGGGGGGGGTGGGGGTGGTCGATGGGGGTGGAGAGGA
GGTGGGAGAGAGCCCTGAGGAAGACAAGAGGAAGGGAAGGAGAAGGGGAGTGGGCAGAAA
GACGTTAGAGGCCAGAGAACCGGCAGGGGTAGGATGCCTATCAGGAAGCTACCCAGGAGT
GGGGTCTCCAGCAGAGCTGGGGGAACCCTGTTAGGCAGACTCCGCTCTGGAGGTTCTGGC
CATAGGCAAACTGCACCTCCAAACTAAAATTTTATTGTCTCTTGCGCCCCCGTGAGGTCA
GCGGTTAGCATAACAACCATTTGGCGACTGAGGTGGGGTTCCTGGGGGGGATGCAGGTGG
AAAATGCCCCCAGCCCATGCTTGCTGCCTTCAGACTTGGGGTTCTTGCTTCTTCTCGGGT
CCTCTAGGGGTCCTGAAGACGTCAGGCGTTCCCACATCATTCTGCTTCTCAGGGTCTCTT
CAGAGGAGGTGTGGATTGCCACTCCTGTCTCCTTTTGTTCTGTCTTACATAGGACCCTCA
TCTTAGCTGGTCACACCCTTCAAGTCCTGGGCCCATTCGTCCCATGGAGCCCCAGTCTAG
CCTCCCGGTGACCTTCCAGCTGCTTCAGAGTCCCTGGATTTTACCAATTCTACTCTCAGA
AGTCGCATTTGTTAAAAGGTTTTGGGGTTACAGGGTGCTACACCAAGCATAGCTAAAGAC
ACAGCCCCTACAGTTAAGGCCCTAGTAGAAGGCTGGGCTGGGCCTCTCAGGAAATGACAT
CCCCTCGGGCTGCTGCAGCCCCCAGCACAGCTATAAATCCACCTCTGACAATAAGCTGCT
AAAAAATATAAAAGGAACCCCAACCTTCCTAACAGCCTGCTGGTTCAGAGTCTCCTCTCT
TCTCCTGGACTTTAGGGTCTTTCACCCATTGAGGAAGACATAACCTCCAGATTCCAAGAG
CTTGGGACATGGCTCTATACTTAGGTAGACACTGCAAGATGGCAGCTCATGTGATGAGAC
AGTGGAGGACACCTGTCTGGATGGACACTGGACACTCATGCTAGTGGTGTGCACATCACA
GATCCTGTGATACCACAGAGCTCTCCAAACCAGGATTCCTGGTGGATGTGGAAGGGTCCC
TGGAGGTATAGGAAGCACATATGTCCAGGTTGGGGATGTCCCTGTCCCCGTCTGGAGAGG
AGGATTCCATCACTCTCCAAGGAGAAAGCTAACTGGTTCCCCCATCAGGATCAAAACATT
CAATAGTGAAGACTATGGATTCAAGTGAGCAAGCCTGGGGTAGACTGAGAAGGGCTGGGA
TCACACTCTGGAGCCCTCACTATCCTAGATGTCCTCAATGAAGAGCTGGAGTCACATCTC
CTTATCAGGAGAAGATCTCTGTCCTTCCATGTCCCTCGTGTCCCTTTTCTCTAGGCCAGA
GTACTGATGGCTCCCATGAAAGGATGTCCGTATTCTCAGATCTGACGGGGCCAGAGCCAG
GACAGAGGAAGAGGGCTGTACAGCCAGCCCAGCTGGGACAGCAAACAAACCTCTGGGGTC
TCTCCTTTCCCTTGCCTGCCCACCACAGGGGTCTGGCTGGGGCCAGAGCTGGGGGAGACT
TCCTCGATTTATCTCTGCAGCCGGTGGCCAGCCCTAAGCCTGGAATCCCGGGTCAAGCTA
AGGTTTGCCTGCCCTGCTGTGAGCAGCTTGGAGCTGGTCAGAAGGCCCAGGCTGAGCAGG
GGGCTGGGATTGAAAGAATTCTGGGAAAAATTGCTTGGGGCCTGTGTTTGGGGACCCAAC
AAAGGCAATGAAGGCAATGGTTACATCGTTTTTTTGTTTTGTTTTTTTTTTGTTTTGTTT
TTTTTTTTGTAGTCAGGGTCTATTGAGCGAGGGCTGGTGCTGCTCAATGTTGACATGGCC
TAGTCTGCAGTAAAGGTAAGCAGGTCAGGGGCGTGATTACTTTGGCTATAGTCCCATGTA
GAGTTAGCAAGAAGGGACATGGTTGTGCCCACAGCAAAAGAGAAGCCAGAGGGCTTCCAG
AACCTTCTAGATGGGCAAAAGGAAGGGACCTAGATACCTAATAGATTTTGTTCTACCCTC
AGTTCTAGGCAAGACTATCTCAGAAACAAGACTTTAATCACATACTTCCCTAGGAAGAGA
CATACGTGCTAACGTGGAGGTCATGTAGCCACTGGGGCTCAGAAGTCATCCTTTCCCTAC
CACCCTAACTAAGAGACTAAGAGTCCCTCAACATTCCCCATCACTACTGATCTTTGGTGA
CCCTGGGTCCTTGCACAGGCTGCCATGGCTGAGCAACTGATTGGTCAGCTGAGCTCACCA
AAGTCCTGTCACAAAGAGCGAGAGGAAACAAGGACTCACCAGTGAGGGCTATACATGAGT
CCCTGACCCTAGACTCAACTTTTTCAAGGAGGTCATATCTGTGGATTTCAGAGGGTTCAG
CAGTTCAAAGGCTCAGGGAGATAGCAAGCCCTAGAGCATCCCAGAGAGATGAACCCTGGG
CCACCATCTGGATCAGCATCTAGACCACCATCTCTCGATGTGCTCGTGATGCCAAGTTCT
TCCTGCCCTATTAGCCACTGCCCCCTAAAGACCCACTCCATACCACTTCCGTGGCCCCAT
GCATATCTCTAACCACATATCACTTTTCTTTCATGGCCCCTAGGCTTCTGCAGAATCAGA
GGACCAGCCTCAGCAAGGAAAGGGGTGACAGACCCACCTGAGAAAACCTCTCTAGAACTA
GATTCAGGATGCCTATCTCCAAGAAGGCAGACTTCCATGTGGCCCCAGATGCCAAAACTC
TTCATGAGCTATGATGGCTCATGTCACATCCAACGTCATATAATCCAGCTGCAGTGCCTT
CTGAGGCCAGTGGATTCCATCTGCCTGGGCCCCTCCTTGCCCTGGACTCCAATACAACTG
CAAACACACAAGGTCTTGAGAACTAGTCTTCCTTGGAGGACATGTCTCACTTGGGTATGA
CATGTCCAAACGTATACTCATCTCAGGGAGTGAAGTGCATCTCCCTAGGTGGCACCTGCC
TACCACGCCCGAAGCTCTGGCTCATCCCCCAGCACCCCCCGAAACAGGCAAAGAAAAACA
TGACCTTGATGGAGCCTGCTCCTGCCTGAGCATCAGATGCTCTCTAAGGGTCAACTCTGA
GTCATTGGGCAGACATTCATCACAGGGAAACCCAATAGGAATCATCAGCACCCAGGGGTT
AAGAAGTAACCAGGGCCAGGTGGTGGTGGTGCAGGCCTTTACTCCCAGCACTTGGGGGGC
AGAGGCAGGCGGATTACTGAGTTTGAGGCCAGCCTGGTCTACAGAGTGAGTTCCAGGACA
GCCAGGGCTACACAGAGAAACCCTGTCTCAAAAGACCAAAAAAAAAAAAAAAAAAAAAAA
AAAGTAACCAGGATACAGGATATGTCTTTCCACCAGTCTGTCAAGTTCTGCAAATACCTG
GCCTGAGTACCTCTCCACACAGCCACAGTCTTACCTGGATCCGGTGTCCTCAGGGCCACT
TCTAACCTTACCTCTAGATCCAGCCACTCAGGATTTGTTTTCCTTCCAAGGATGCCAGTA
ATATAGGTCCAAGCTGTATAGCACTGACCCCTCCCTCACCGTGTAGTTGTCCTCTGCCTT
CTGGACTTTGGGAGAGGGAATCCTGGAGGCCAAAAGCCAGTGCTGCCTCTCCAGTTCTAA
GCTTGTATCTGGTCAGAAAGGGCCCTGGCCTGCCCTGGGTATCCCAAAGTCCCTCCATCA
TCTGCAGAATGATTTCCTTGGGGATCCTAGAGTGCTGAGTAGCTTAGTCACTCTCTGACC
ACTCCCACAATCAAGGAGCCTTCACCTCTCCCTATCAAAGACTTTCTCTGTCATAAGAAA
CCTGGCGGTGGATTTTAGGTGTTATCTTTAGGAGAAATGGAGAGTCCGGGTGGTGGTAGC
AGGTCTCTCTCATCTACCCTGTGGAAGACCCTAACCCAGGTCCTGGGTAAAAGTCATGAG
TGCCTAGACTGCTATCCCCTCTGGTGACCTTGAAGGCATGTGGCATCCCTCAGGCTGAGA
GACTAAGTGGTCTCAGGCCCCAGAGTCTCAGGTACGACTTAGGTTAGAGTCCCAGGTAGG
AAGCCAGAAGTCCTTAGGCCACACTACCCACCCCTCTGGTCACCCCTAGGGTTTCTGTGG
CCAGAACAACATTTCCCACATTCCTGAGGAGCAGAGGCAATCAGGGTGGCCAGTGTCGGG
ACTCAAAGCAGCATGACCTCTCCTCTCCACCCACCTTGGCCCATTCCTCACTCCTGCAGG
ACTTCCCTTCACCTCTCTTCCCTTCACCTGCACTCTCAGGAGGCTCTCTCCACTCATTGG
TCATGATAGACATTTGTGTCACCTCTCTAAGTATTCACAATGCCAGGTTCCTTGTGCTGT
TATCAGCTTCCTCCTCCCAGAGACCCTGGTGACCCCTGGGATGTGGGTCTGCTCCACAGT
ACTCCTACAGGGCCCTGATCAGGAACTACCCTTCCTCCAAGGCCCCTGGAGAAGCTCCTA
TAGTATATAGGACCAAAGAGAAAAAGGATATTGGGCTCTGAGACCATACTGCACTGGCAA
AACAGAAGTGACCCGATGCAAGGTAGGGACACCCAGAAGCAACACTTACTGTGGTTGCAG
GTGGTGTTGGGACTTGACCCTGGGTATCCTGCTACGGAGACGCAAGGTCAAGACCAAAGC
GGGGCTTTGGAGAGCGTGGGTCATGATTGCAGGGCAGAGGGACAGGATGGGCACTCCCAA
CAATATGCACAGCAGATGCAAGAACCAAGTTCTGTGGAGTGAGCTGATCCTGGGACCCTT
CCTATGCGGAACTGGTGAGGCCATGGGGAGGAAGCTCATGAGGTCCCAAGGCAGGAAGTG
CTATCCCAGTGTAGGGGCACAGCTGCCTTTTGCCCTGTTCCTGTGCACAGCTTATAGAAC
TGCAAGCTTCCTGCTGCCATCACTGGCCTCACGCTCGATGCCTTGTTCCTAAGGAAATGC
TGCTGTTCTCCCTTCTTTATCATTGTGAATAGGTGACTATCTCCCAGCCTACAGCAGCTG
ACTCCTTTCTTATTCTAGGGGCCAGCATAGCCCCAGCAGGCCTTGGCCTAGGCCTCAGTA
TTTCTGCATCCTATCTCCAGTCACTCACTGTCAGAAGAGCTGGGTCTCCATTCTGCAAAA
GCCCTTGGGTGGAGAGGCCAGAACTCCTATGAGTGGCCCTTAAAGATGGGTGTAGTTGGT
AGCCTGGAGGGGAAGTCTGCCCTGCCTCTCAGTTCACCTTCCCACCCACCTACACACACA
CACACACACACACACACACACACACACACACACACAAGTCTTAAGTGGCCCTAGGCCAGG
GGTACAGGATATATAAACTACAAAGGAGGTGTGAGCAAGGTTGCCTCTTGGTCTCCTGGG
GCTCCTTGAAAGCCCAGGCCTGGCCCCTCCAGCCTGCTTAGGCCTCAGAGCACTGTCCTG
CCCTCCCTGAGGTCATACGAAGACTGCCAGACAAGCTCCAGGGCTCCATGCCGACACCAG
GCTGCTACTGGGGCAGCTCTGCTTTGCCCAACTCAGGCTTTCCACTGGCCCTACAGGCCA
GCGAGGCTCTGGTGGGTAAACACGTGTGTGTGGGCATCATGGACATGTGGCGGTTCTGTC
TCCTGCCCGCCCACCCGTCACTTTTTCCTCTTCCCTTAATACCAGCCAGGCTGCCCAAGC
CCTGTGGCCCACCCAGACTGGGCGGGTCCTGCAAGTGAGGGAGAAAAAGAAGCCACTGCA
GAGGAGGAGTTTGGGGTATCAGGGGCCAAGAGATGGAATTTGGGGTCCAGAAAAACACAT
TTCTGGAGGAGATGGCTTCTGAACCCCGTGCCAAGCTCAAGGCAACTCTGCATTCCCCAA
ACCCAACCTGTTCACACACCAGCGGCCTGGAAGAGGCCCCTGGCCCACTCTTCCTAGGTC
TTGCCTTCCTGTGAAAAGACTTTGAGGGATTTCTTAGAAAGAGTAATTAGAGAGCCGCAG
GCCCTGTGAGGTCCAAGAGGCTCCATGGCAGGCCCAACCCGCTTCCTCCCTGGCCCAGGA
GTGCAAAGGGTCCCACGGAGCCAAAGACACAGGCGGCCAGCCTACCCAAACCACTGTGGC
CGCCCAATACCAGGCCTCCTTCCTCTCCATTTTCCAAGGGTTCTGTGTGGAGTGCAAACC
AAAGCCCATGGGAGAACCACAGGCAGGGAGAGCCTTGATGAAAAGGGGGCATCACAACTC
ACCCCGCCAGCCACCAGGAGTCCACCGTCCAAGTGTCCAGGTTTCCTTGTGCCCATGAAG
CCCAGGGCTTTGACACGTAGTGCTGGTGGGGAGAGAAAGGCTATATGGACCCTCTACTGC
AGCACTGAAAAGGAGGCCATAGGACCCCTAGAACTCTTTGTATTTCTGAGCCATGATGAG
TTGCTTCCTCTAGTGGCAGAGACCCACATGATGTATCCCAGAGCCAGAAGGACTGAGAGG
AATCCTGGAAGAGAGATGGTGGGAATATCTCACCTTCAACATGCTTAGGAAAAACATAAT
CTCTCCCCTGGCTTCCCCTGGGCATGGAGTGAAAAGCCACATAGAGCACTGAGCCACGAG
GACCAGGGATTTGGTGAGCGCTAAGGGTTAAAGTTAGGAGTGGGGTTAGGCACCTTTGGT
GGTTAGGACCCCTAACAGCCTACTAAAGATACCTCCTAGGTTCCGTGGCTTTAAGGACTC
AAGAGATAGGACCAGAAAGAGATCTCTGTACAACACTGCCAATCAAGAAGAAGGAACCCA
CTGTTCCTCATTCTGCAGGCAGGACCCTTGTCCCCACATGGTTGGAGGAAGCAATATCCC
TAGCAGATCTCTGCTTATTGGTTAACTAGCCTCAATATAGGATAATACTGTGTGCTTGGA
GCTTAGATCCCCAAGTCTATAGGACCCCAGGCTCCCAGTCTGAAGCTCCCCCACCCCCAC
CCCAAGTGCTGGACTTCCTACCTTGGGCTGGCAGGACCCCCTGGAAGCCTCTTGTGCCCC
CATGCCAGTTCTGCACATACAAACCCACTACTAGCAACACTCCCCAAATAATCACCCTAT
CGTACAAAGCTGCCCTGTTGCAAGGGCCCCCATTGGGCCTCAATAAGACTGAATTCCAAG
ACCTAAGACCCTGGCAGAGCTGCTCGACTCAGGGAAGCCATTTATCACTATTAGCTCTGG
CTCACCCATCTGCTCTGCCACCCTGGCCAGGATCCCACAGCCCCACTATCAACCCACCCA
GACTCCCCTTGGCCAGAGCTCCTTCACCATCATCTGCCATGATTTGTTGTCTGTCTGGAC
TTCCAAGACCATCTATCCCAACCCAAACTCTCTCTATCCACTGTGCTCTTCTCTCAGTTG
CTCACAAAACTCCATGGCAAGGCAAAGGGAATGGCTTCTCCATGCACAGCAGTCAGAGCA
TGGGCCATTTTGTAGGGTTTGCAAGGCTCCAATGAGGTCTTACTAACTCGGTTTTGCGGA
CACAAATCTGGGGCAGACACCAGTCCAGTGTGCCTCGTTCTGGACACATGGCTGACACAC
TGGGCTGTTTCAGCAGCCGCCAGGACAGGCACTTTAGCCTGGGCTTCTTTGGCAGAGAAC
TCACTTCCTGGCATGGGCCAGTGGGCAGCAGGCATCTCTGGGTCCCTGGAGCCCACAGGA
GCTCAGGCAACCATGTGGCTTTGCCTAAGACTACAGCCCCAGCTAGGGTGCTAGGCCCCT
GGTCCCTCTTTTACCTGTTTCCACCTGTCTGGAACTCACCTGCACCAGGCAGGTCTTCAG
CTGGGAGAAAGGATCTTCAACTTCTAGTATTTGCCCATGATTTTGCATTGTGAGCTTAGT
GCAATGGTTTGGGACACCTTTACACACTACTGAGTCTGACATAAAATGGAAAGGGCAGGA
AGGGATCATTAGGGACTGATGGAATCCCTGGATGGCTTTGGAAGGTGGGGGAAGTGGAAA
CTTGAATAAGGTCCCTCTCCCCTAGGAGATGGTAGGGGGTAGGAGCTCCCAAAAGCCCCA
AGATGCCCCAGCCACTGGGCACATACTCCATGGGGAAATGGTCAACTCTGACTATTTGTG
GACAGACCCTGTCCCTGCACAGGGCCTGGACTGGTGTCAGTGGTACCAAGGATTGAGTCT
GGAGTTCAGACATGGTGGTCAAGGGTCTGGAGCCTGAATACCCAAGACCTCATACCACTT
TTCTGGCTTTGTAGAGAGAAATGTAAGATGTATCCAAAGCTCCCTTCTAGACTGAGCACT
GGATCCCAAGTTTGAGCCCCTCCTGAAAAATAGTCCATTTTATAGCCCCAGGAATCTTGT
TCTTTCCAGAGCCTGGTGTCTGTGACATATCGTCCAGGCCCAGATATTCCCCCTAAGAAT
TTCTCTCTGTTTTCTGTCCTCAGCATCCTCCATCCAACTTCCCAGGCCCCTTAACTGCAG
CTTAGGATTGACGAAGGACTATACTATCCCCAGGTCTAAGAATGAGGTAGCACAGAAACT
GCAGAACCCCAAGACCTAGCGATCTTTAGCTTAATTAGACCAGCTGGCCCCCACAGCCAC
AACCACTTCAGGGGGAACATTAATTCAGGTAGACAATGGGTATAGCCAGTTGTGGGCTCC
TGGATTCCCGTGCTGGAACAGCCTTGACTGAGTCAGCCTGTTGTGAAGGTGTTTGTGGTA
GGGCCCAGATAACTAGTCTTGAGAGTTCCCAGGATTCCTTCTGCTTGGTATCTCAGTGCC
CTGGGTTCTAATGATCTTGCCATCTCTGAGTGTCAGTGTCACCTGTTCCCCAGAAAAAGC
ACACTCCATCTGAACATCTCTAGTCATGGGAAATACTAGCCAGGGTGTCTCCTTGGGGGG
ACATAGCCTTCCCGTGAGACCAGGCATTTCTAGATGCTTGGGAGCAGATATAGTGGTACT
AGTTGGTTTCACATGCTTCCACTTGCTCACCTTCATACTCATTCTTGCCCACCTCTCTTG
GGTGAAGTGGGGAGAGCCTGGTTTATTACCTGCCCTTCTCATCCTGCTACTGTGGAAAAG
AACCCATGAAGTAGGGCTGGCTTCTCTGGCTGTGCAGGCTTAGTGAAAGCAGAGACATCC
AGTTGCAAAGGAAACAGTTTATTGTACCCCCCACCCCAGGAGTACCACAAAGCACTTGAT
GGCACAGTCTCTTAGTGCTTGTGACTGTAGATGCCCATCCTCACAGTCCTGGAGCAGCTT
ATCCCTAAAAACATTCTAAACCTGTGTCAGATCTGCCATTCACTAGTTGACAAGTCATAA
GAAACTTCATTTGTCATTTGAGACCTGCTGAGCCTGGTCCCACCATGATGAAAGCCCCAA
AGCCAGGTGGACCAGAGAATAACAATAGCTGCCAGAAGAACCTGAATACTAAGGGTTATC
CATAGCTGGGGCCCTTTGCTTCCCAGGGGCAGAGAGGTATACGATGGTATGAAAATCAAG
GGCAATCAAGCCCACCCTAGCAACTTGGAGGAGAGGTGGGCTTCCTGAAGGCTGTAACCA
AACCTGGGGTGAGGGGCTCTGAAACTGCTGGAGTAGCTCAGGAGCAGAAAAGAATACCAG
ATAAGCCCGAGATGATCTCTGCTCCCTTCTTTGTCCTTTTTGGGGGTCTTGGAGTGCCTG
GCTGGAACCTATTGGGTAGTGTCTATATTCTCTCCCTCTTTAGAATCAAACAGGAACATT
CACACCAGGGCTGGGAATAGCTACTCTTCCATGGCCAGCATGACTGTGCTGATTGGTCTG
CTCCCAGTGGCACATGTGACCCTGAAACAAACAGGCCCAAACAAGGACAACAGCCTCCCC
AAGTGGAAGGGTGGGGGCCTGAGAGTTGAGAACAAGGTTGGCAGTGGTACCTGCCAACGG
GTCCAGGCCAAGCAGCCATAGCAGCTGAGGCTGCCATTTTCCACCTGTCAGGACCAATGG
AGATGGAAGAAGACAGCTGAGCAGGAAAGGGCAATGGGAGCATCCTTCTGTCCATGGAGG
CGGGACTTAGGGTGGGGAAGAGGGCACAGAGAGTGAGAAAGGAGAGGTTGCCAAGCCCAT
GTTGACCAGAACCCATCTTGCCTGCCATCTCCCTCCATCCTGGAGCCCCCACACAGGTTC
AGTGGTCTCCTTAGTAGTTAACTATTATGTCTCCAGAGAGGGTCCCCAAATTCTGGCTCT
AGGTGTAATCATGGAACCCAGTGCCAGAGCTGACAGCTCCTTCCCTTCACAGTCCCATAA
ACGGATCTGGGGACAAGGGCAGCTGAGGGGGCCACCAGCAAAGAAAGAAGAGAGCTGATC
TGAGAAACCTGAGAAGGCCAGCTGCTCTGCCATTTTTATTTCCTGTCAGCTCAGCAGCTC
ATGCCCTTTTTGGGGTCTCTCAGAGCCTGGCCATCCCAGCTGTCTCTCATGCCCACATTC
CCTACCTCTTGAGGAAGAGTGCTGATCTCTCAAGCTGGAAATAGCTGTGCCTTGTGTCCT
GAGGAGGCCCCTAAGGACATAGGGGCAGCAATCCCTCCCTAGAGGGGCAGCTGGGAGGGG
TACCTCAGAAAGAGCCTAAGTAGTCACTCACACTGCCCCAACTAGCTCTGGCCTGCCTGC
ATCTGGCCTTCTCCCTTTGTCAGGGGGTCCTTGGTCCTGGACTTGTGGGGAGCAAAGCGG
GTGGGCTAAAGGAGAGGGCCCAAGGCAGGAGCCTGGAGCAGCTGTTGGGACAGAAAGAAC
GTGCACTGCGGGCGGCCCAGCAGGGGCAGCGGCCCTGTGCCATGTTTTGCGCGTGATGTT
TCTTTCCTGGAGGCCCTGGCCTCAAGCACCCTCACTTGCTGAAGTTTCTTTCTTTCAACT
GCATCCCGCTGCCCGTGTTTGCTTTCCTTGGTCTGGGATGGGCAGCCGGGGAGCCGGCTC
TGTGCGACTTGGCTTCTTCTGAAGACCGCTTCCTGGAACACTTGGCAGGGCTCGTCCTGG
GAACCAAACCGTCCTCTCCCTCCTCCCAGCCTCATTCTCCACTCCCAGACAAGACACCCA
GGACCCAGCTGAGGGTTCTGAACTGTGCAAGTAAAGTCGGGGTGGGACCGAGGTCTAGAC
TTAGCATTGTTCCAGTGCCCGGAGCCCCGACTTGGGGAGTCCAGGTAGAAATAAAATTGT
ACTCTGGCAAAATGTCCTCAGAGTCAAAACTGAGCTCCTCAACTCCATGCACTGTGCTCT
CAGCTTCTCCGTGTGTTAAAGAAGAAGGCAGAGCAGCCCCACCCAGCCATAGCCAGTCCT
GGGGCTCCTATGAACCAGATCCTCACTCTTCTCTAAGAACCCTACTCTCTGCCCTTTCTC
TCAGGGCCTCAGCTTAGCTAAGGGCCTACCTAGCTCTGTATCCGTCCCTACTGTCCTGTC
CTAATTTGGTTTTCTTAGTCCAAACCCATGTGTCAGACCAGAGCTCAATCTCCCTTTCTG
GACTTTCCTCTGGCAGCATGTGGTGGATGGACATGGATCAAGGACCTGTGTGAGAGTCAG
GGTTAACCTGGCCTTTGGCTAGTCCTTTAAACAAAGAGATAGTGACATCCATGGGTGGGT
ACAGTTTTTTTCTACTAGGAGCCTTCCTGAGGCCACATGCCAGCTAGGCTCTGGACCAGC
ATGAAGGGCCCTTACAACATCTTCCCAACATCCTGTGGGAGAGGCCAAAGCCCTATACAA
CACATCCTTCCTCTTTAGCATCCACTTGGGTTGGTGGAAGAGAACCAGAACCTTCTAGGA
ACATGAAAACTATGTGCTGGAGTCAGAAGTGAAGAGGGGCCATGGGGGGGTCTCCTTGGG
GTTTCTCATAGGCTCCCCCATAGTGATATGGCCACTCACATCCATTTACTGGCAAAAAGT
GGGCAAGGTATGTAGACAGACACCCACAATGACCTATTCCTAGTTCTTGGCAGTTGTCTA
TGTGGAAACTTTCTGTTCCCATGGTCTTTCTGAGTCTCCACTCGGTGGAGGAGCCTCCTT
AAAGTGACAGGGTTTCCTATCTATAGCTCAGAGCAAGAGGCTCTCTGGGGTATGCAAGGC
TGCTGCGTAGTATCTGCAAGCCAGGCAGGCCCATGTCCTCATCGCATGAAAATTGACAGG
GTACTCCAAGGCCTGGACCCTAACCATTTATAGGTCAGTCTCAACAGGCACCCCTGCCAC
CTCAAGACAGGGAGGCTGAAGACTTGAACAAAGGGAGCTGCTGGCACCTCTGGGTGCTCA
TGGTGGTAGTGGGTCTGGCCATAGCTAAGACTTCCAACGCCTGCTTCAGGGCTGTTGATT
GCAACTTGCTCAGTTATATATATGGGGAAGTCATTTTTCTGTGTGGAACAGACATGTAGA
CTCTAGGATCTCAATTCCGAGTAAAGTATCTTGTAGCACACTACACTCCTACTAGGTATG
CCAGGGCATGCCTCTTCTATAGCGTCTCAGTCCCTCTCCAGAAGATTGCCAGCACTCTCC
CCTGCCCCTGCCTCATTTGTCACCTCTGTAGGAGCCTTGGCACAGAAGGTGAAGTCCACA
TAGTCTTATGAACACCCCTTTCCATGAGAGTAGTTCTGGTATGCCTCTGTAACACCCAGC
CCCAAGGAACCCTGTAAGACAAGGGGCAACACCCACATATGTGCCAGGAACCGCCTGCTC
CATGGCTCTGGTGGTCCACACTGGCTCTGGGAGGGGGTCCCTGTCTGGAATGCACATGTG
GAAAGATGGTGCCTGGAATTTTTTCCTTTGGAAAAAAAAAAAAAAGGAAAGAAAAAATGT
TTTAAAAGGGGAAAGATTGATGTTCACTTTGCTTTCCCACACTTGGTTTGGAGCCAACGA
GGTGGTTTGAGAAGAAATTCTCCTGTCCGCTATTAAATGTAACCGAACACGCTCTCCATG
TACAAAATCACAGAGGGCCTCAGACACGAAGTTCAGGAATCTTCTTCTCCCCTCCCCCAC
CCCCTACACACACACACACACACACACACACACACACACACACACACACCCCGCTGCAGG
CAAGACATGATGGCTATTCAGGGGCTGGGGGCAGCAGGACTGAAAGATGGTCAGAAATGA
AGGTGGGATGGCCAGCCTGTAGCCAGGAGCTGCTCATAGCTGACCAGTCAGGTCAAGGCC
CCAAAGCCGCCCAGGCTGGTGGGGTCAGCTAGCCTTGGCTGAGAGATCCTCGGGGCTCAA
ACTGCTTGATGAATTCCCCAGGACAAAGATGGGGGTGCTTGAGGCTGTCACAGAGTCCCT
TTATGTCCCAGGCCAAGTGCCCCACGTTGTCTTGGCTGCAGGTGAGTTTCCCAGCCACTG
ATACCTGAGGGTAGCCTGCTACTGCACTCTGTCTCCAACAGAGGAGAGGACTGGGACCAG
CCTTGCCCCCCAAATGGAGCACAGGTCTGTGTTGAGCCCAGATCAAACTCTGTGGATCTG
TTTTCCCCTAGCTGGGAAGAGGAGCAGGTGGGAAGAGATAGCACAGGGTGGTGTCTGCTG
AGTGCTAGCCTTGCCTCCAGGGCTGTCTGGCCCTGTTCCTCTTTCTCTTCTGAAAACACA
CCTGTGCACACAAGTGCACAAAGGCCACAGCCTTCCAAGCCTAGTCTTCAGAGATACTCA
GCCTTGTTTCCAATAGAAATGAACAAATGTTTGGGGTTCACCACCTTCTTGAAACCCTTT
CTCCTCATAGCTCTACACACTCTCTAGAGCTGCTCAGACAGACAGGGTAGGAGGGGTCTC
TTCCTTGGTGCTCCCAGCTGGAATGAGGGTTGAGTGTCATGAACACAGGCTTTTGGGGAC
CCAGAGAATCAGTGAGGGGCATAGGACAAGACCAGAAACTGGTTCCTCTTTAAATACCTG
CTGGAGTTGATACCTAAGGGTCCTATAACCTGTCAGCCTAGCTGAGCAAGGGCAATAATA
ATCACAAAACATCAAGGGTCTTGGTTTCCTAAAAAAGGCCTTCCATGTGGCATGGATGCT
CCGTCAGGTTCTCCCCAACATTGATGGCTGTTAAAAGAAGGCAGGGCTGAGATGGGATTC
TCCTGTTGCAACCTCACTACTCAAGCTTGCTCAGAGTAGGCACACAGCTTCTGAATGTCT
GCAATATCATGCTGGCTCCAGGACAGCCAGAGGACGCAAGTCTGCTGCTACCCACGGGCT
CAGCCAAGACTTCATTTGCCTTTAAAACACCAGAGGGTCCACCTGGTGGGTAGGTTTCCA
CCAACTGTACAGACTCCCCACTATACAGCTGGTCTTAACAGTGGCTATCCTATAGGGTAG
TGGATCAAATGCACCCAGCATGGCAAAAAATAAAAATACTGCTAAAATAAAAGATGCCTG
GAAAATATACATTCAGATCAAGAATGTGTGCTATTTAAAGCAAGGGTGTCTAACCTCTGT
GCCGCATTGGTTGAAATAGAACTGCTTTGGGCTACAGATAGTACAAATGTGTGCCCAGTA
CAGACTCAGCCATTGTGAGATATAGCTCATACTGAAACCTTCTGGTTGATCTGTGATCCA
AGTCTAGCTAGCATGTTGCACTTTATCCAGTGACCCTAGACCACAGGGTAGAATGAGTGC
TCACTGGAGCAAGACAGGTCCTCTAACCATTCCTACAATGACACCTCTGCTCTGTCATCC
AAGACCATAATTGCCCACAACCAAATTAGAGTTAAATTAGCCATACATCAGGGGCTCTGT
AGCTGGGCTCCTGGCTGGCTAGTGATGGTCTGGAATGTTCCTGTCACTGGAGGCTTCTAT
CTTGGTTGCTTTAATAGAAGCATCCAGATGTCACCGTAGGTAGCCCTGGGTGGCCAGGAA
TTCCAATTATCATAAATCGGGCTTTTGGCCAGGATTTCCTCATGTATGCTCTGCTCTTAA
CCATGTACCGTATCTGGTCCCTTACCAATGAACTGACTCTCTCAGTTCTGTTATGCCTGG
ACTCTAGAGGAGCAGAGTGAAGTTCAAAGTCATTCTTGGCTATGTAGTGAAGTTCAAGGC
CAGCCTGGGCTACATAGCACCCTGTCTTAAAAAACAAACAAACAAAAACAGGGAGTTCAA
ATTGAAGATGCTGATACAGTGGCTGAAGTTAGCAGAGACCCCTAGGCCTGCCAGTCACTG
TCTAAAAGTGTCTCCTGTGATTTTTCCCTTAAACACGAAGGTTGGGGAGATAGGCCATCT
TCCTGAGCAGTAGCTTGGAACTTTCACTAGGTCACTGTAAACAGACAACAGCAGAGTGTG
CAGCCCTGGGATCCCAACTATTCCAACTCAAGGACTGGGGCTCTCAGTGTGCAGAAGGGG
CCTACTGAGTACTAGGCCCAGCATGAGCCAAGGCCAGGCAGGCAGGGCTACCACAATAGC
CCAGGTGTAAGATAATGAAAACCGGGTGTGGGGGCAGCAGGGAGGGGAGGAGGGGGCTTC
AGCCAAGCTGGGAAGGCTGCCAGCATGGGTGTCAGGCCTGCCCCTTTTTCCCAGCATCCC
AGCTCAGAGATTTCCCTTGCAGAGAGGGCCCTGCATCCCTTCTCTCTGGATACCTCTGTC
CTACCAGGGCATGCAAACATTCATTAGCATGTATCTTTGTGCTAGGCACTGGGCAGATTA
ACAAAGGCCTGTAGTACTCCCAAAGCAGTCCGGACCCCACCCATCTAGAAGCCCATTCAG
TGTCTGTGCCTGCTTGAAGGTTTGAAACCACTGGTGGGATGAATGGTGGACTTCAGCCCC
AGCTCCCTCACTACCCCTTTGTCATCTGTCGAGGGACATAGATTTGACAACAGTTAGATC
GGGAAAGAGCACCACATGGTACTTTCTTGGCCTTGGGAAAAGGAGGGTATGGGCTACCTG
GAAGGAGCTTACTCAAGACAGGGGCCAAGGTGGAAGGACAAGGGAGAAGGAAGATGGACT
TGCCCTCAAGGTGGTCCCACGGTGAACGTTCTGCACCTGGCTCACTCCATGGGTTCTGTG
GTAGCACAAGCTTCCATGACAGTTCTTGCCTACCCTGAGTTTACCTAGGCTGCAGCAACA
TAAAAGGTGGCCGTGATGGAATCTTTACACCATGGTAACTAGTGGACAAACTTTCTTTTT
CCCAAGAGCTCTTTGTTTTAGCATCTCCATTCTTTAGGATGGCTGGGGCCAGGTCCTTCT
ACAAAAGACGATCATTAGCAATGTTTCCCAAGAACTTGCTAAGAGGAAACTATTCTATCT
AAACAAGGGCAGATCTGACACACTAGAGTCCTTTCACCCTGCCATGGATGCTTGGGGACA
CAGAATACTCCCTAAAAGTTCCTCATGAGGCTTACTGCCTCAGGCAGGTCCCTTCTACCT
GTCTCTCTCACCGTGAAGGGCCGGCGCCTGCTGGCTTGGCTGGGTGGGATTAGCTCACAT
ACATTCCATTCAGCATTCTCCAAACAGAAGAATCTTAATAGGAACTTAACCTTAAAAGGT
GAGGGGGTCCTCCCTGGGCCACCTTCTGCAAGAAGTAGCTTGTTGGGGAGGAGGGAAAAC
AGGAGTTAATCCCCAGAGCCTTCCTGGGAGCTTGGCTGATGAGACTGTCACAGTTCATGA
TCCAGCCTGGGCCTCCCACCTCCCATGCTGTCCGTGGCCTGGGGGCTTGACTCCCATTGG
CATGGCAGTGGGGGGTGGGGAGCACAGGACCTGTGTCACCTGTGCCTGAGGGGCTCCCTG
AGAAAGGGGTATGAGCTAGAACTCCAGGCTTCCTTGAGGATAAGAGAGTCAGCTGGGAAA
CCGAGTCTCTGGGTTCAAGGGCTCAACAGAAAAGGGCACAGACCACAGTGCATCTCGCTT
TCCCTCAGGTGGCCGGCCCCATTTCAAAGTCAGCTCTCCAGGGAAGAAGCATGTCCTTTG
TGGTGAAGACCTGAAGGGTGACTTTACATATGGGGTTCTTTCTTGTCCAGCCCCCATTAG
TCCTACAAAGAGAGGGGTGTCGTGGGGGTGCACCTGAGCCCAGCACTCTGCCCCTGGGTG
GGCCAGATGCTATAGAGTCCAAAGCAGGTTCCCCTCCTCCTTGAGCATGCCTGGCCAAGG
AGCGCTGCTGCAGATGTCATTATTACCAGGACCCATTTACAGGGTGCACTTTGTACACGC
ACGGGTTTTACAATCCCTTTTATTAGTCATAAAAAGGGACAGGAGGAGAAACGGCAGCAT
GTTGGAGCTGGAGCCCAGCTGCTGCCCTGGCTGGAGAAAAAGGCCCAAGGCTGTGTAGAT
AAGTCTTCAAAATCAGTCCCAGTCAGAACTTCTCCTGGAATCTAGGGCCAGGGCATGGAT
GGACTTCAAGTCAGGGAAGGGTCTCTTGGACCCTCATGAGTCATGGCTAGAGGGCAACCA
GGAGTTCCAGAGAGCCCAACACTTGGGGCTTCGTAGAACAGAGAGAAGGGTAATATGGAG
GGTGGGGATTCATGGGTCTACACTGCTGTCCTGAGGGCGTCCCTATGTCTGAGCTTTCTT
TGAAGCACATAGGATGGTTGGGCTGCACAGACCTTCCATTTCTTGGATGTCAGCCTCATA
TGTCACTATGTCACCTCTCCTTTGCCTCTCCATGAACTTTAGGGTGTTCCATGACCTCTA
GCTATACCCCAAATAATAAGAAGCCTTCAAGCTTATCTCTCCAATGCTACCTCTAGATTG
CCAGAGCCCCAGGTATCTGACTCAAGGAATCAGAGCTATAGAGGGTACTTGCCCAAGTCC
TGGGTTAAGACATAAGCATTCCAGTGACAGACTGAAAGCAAGACAAAATACTAGGAAGGA
CATCTAGGACAGCTACCACCTCAGGGCCTGTAACAGGGGACCTGTGTGTGTAGCCTTAAC
CTCTGCCTACCCTGTACTCAGTTACTCCATCCCTCAACTTTCTACATAGACTCCAACTTT
CTTGCTGCCTAGAACCCTAGGTCTGATGTGCTCAAGATGCCTGGGAATACCTCCTAGAAT
GCAAGAAGGCATCTATCTAGGTAAAGCCTTGGGCTAGGGGTCCCACTCAGCTCATTTCTG
AGCTCCATGATCAAGGTCATCCCTGGGAATTAGTATGGTTGGCAAGCAGGTGGTGCTGCC
ACCCCTAATCCCACTGCCCTTCCACTGGGGAAGAACTGTTCCGCATGCTGAAGAGCAAGT
GGCTTTGCAAGGGCGAAGAGGCAACTCCTATCTGGTAAGGTCCCCCTCTAACTGGCTCCC
TTTCTTTCTCAGCACAGAACTTTGGCCCTATCTAGGAGGGGAGATGGGAGAATTCGAATC
CCACAAGGGTTGTGGGTAGAGCTGGTGGCCACATTCAAGGGATGATGCTGCAATCAAGGT
CTTTAAGAATAGCCAATACCAGAGGCAAGAGGACTTCTCTGCCTCAGTATTATCTGGGGA
GGCCGGCTGGTGCTACTGGGCTCATTGAAGACGTGGTGTGAAGTCCTCAAAGTGCTGCTG
TTCTGGGCCAAGTATCTCCTATCCCTGGTAACAAGCCTGGAGCTAACCCAGGGTTCTGGG
TAGACTCTCAGGGTTTTTACAGCCCCCTTTCCCAATTTGTCTCTTGAAGGCTGTAAGGCA
TAATCAGAAAGTGGGTTCTGGACCCACCCAGGTCCAAAGCCTAACCATTATGTTGCTAGC
ATGCCCAAGGCCAGTATTAAAGGCTTGGTGACTACTCAAGTCTCTGTTCAACTTTCTAGA
ATGGGGTTGCCCCTCCCACAATGGACGTTTTCCCCAGAGTAGGGGCTGCTTCTTCCCATG
GCCACTGAGCAGAAGGGACCTCCCTCAGGGCAGGAGAAGAAAGACCTGAGTCTTTGGGGT
CTGCCTAGAGGTGCCCTGCAGGCGGCTGCTCCCCTCCCAGGCCAGAGTTTCCTGGAGGCC
CAGGCATAGCCTCCCCCACCACCATGGAAAGCTGACCCTAATCAATAGGACCACACACTA
AATAAATCACTCAGAGGCTTCGTGCTTGTTCCTGCAGCGGCTGTAATAATAGTATTAACA
ACAATGTTCCTCAGAAACCTGGCAGAGGCTCCACTTGCGGGTAGAGATGAGGCGGGGGCA
GGGAGCTAACTGGCGTCCAGGGTTGGGGCCCTGCCTCTAGCCTCTGCCCACCCACTGGCC
CCTCAGCAGCCCAGAGCCACGGTCCAACCCTGATACTCTCTTTCTCTGTTCAGTCTGCAA
AGCTCAGACTCAGGCCCACCCACATAGGACTGAAACCCAGTGTGATCTGGCCCCAGCCCA
GGACATACCTTAGGACACATACAATCATGTTCAGGGTGGTTTCTGGTCGTTCCTGAATAG
GACTACAGGAAAATGATGGAGAAAGAGACTGAGAGACCTCAGGAAGGACTGAAAAGGAAA
TGGTGAAAGCAGTAAAGAGAACACATTGAGTTGGGTACAGGTTCACCCCCTTATTACTCA
AGGTCCTGGTCTTCCTTAGTTTCATCTCTAAACTACCTCCAAAGAGTCAGAAGGGATCTG
GGGCTACTTAGCTTGGCAGAGAAGTAGTCTGGCCTCCAGGCCTAGCACCCCTCAACACGT
ACACACACTTTTATCTCCCTACAAGGGACTGGTTAGTTGGACATGGGGAGCAAGCTGTAG
AAGGTATGGGGCCTCTGTTTCTCTGTCCCTTTGTAGGGTGCCTAGTGAGTGAATGATATC
CCATAATGTCAGTGTTGCAAGAAGTGACTGCTAAATGAGCAGAGAGGTTTATCTGTTCCA
CTGAGTGCCTTGTCTGTAAAGAAGCATGCCCCAGCAATCAAGAGCAGACCTAACTCAGGG
TCCAGGAGGTGCCCAAGCAGCAGCAGAGTCAGCAGGGGACCCAAGGCCAGGCCTACAGAG
GCATCAGGTGATGATCTGCCTCATCCCAAACACCTACCACCCAGAGGTGGCTGGAGTCCC
GGCTGGAGCATGGAGAGAGGTAAATGGGAGCCTCTCTAGGTGTCTGACAGAAGTGGAGGA
TGTTCACTGAGAGGTGCAAACCGCCGTGGGTCCAGAGAGCCTATCAGCTCTCTCTCAGTG
GGGGAACCTTGTAGCCTCTGGTATGCAAGGCCCACAGATGACCCAGGATCAGGGAGGAAG
CCCTGGCTCTGGAGAAGGACCTGAAGGGCACAAGGGAGCCTGGCACCCCATCTGCACTTT
GCCTATCTCTCTAATGAGGACTGGTAGGAACACTTGGGAAGGGTCCTTAACTTCATGTGG
GTTCCCGAGGGATTATTTAGGAGGGACCACTCTCCCAAGCCTGATCCTACCCCATGGTTT
GGGGGAAAACCTCTGAGAATGTTGAGACATTAAAGACCATTGAGTTCAAAGATACCAGAG
GGCAAAGGTCACGGGTTCCAGTTACTCCTGGTTTCACTTCAGCCCCTCATAAGAAGGCTA
GTAAGAGGAAGGAACATAAGGGCTCTTCACTAGGCTTTTTCTTCCATGCCTTAAACAGGG
TTGGGAGCAGAAGAGAGTCCTAGAGCAACTTGCACACAGCCAGAGCCAGCTGCTTTTTTT
TTTCAAAAGCAATAGAAAACAAATACTCTACTTCTTACAAGTCCCCACATCCCCCCTAAA
ATAAACCCAAGGACTCAGCAGCATCCAGTATAGCAGAAAAGCCAGTATGTTCTTTGTAGC
ACCAAGAAGATGAGGAATTGGTGGGGCGGATTTTCTTTTGTTTTCTCCCCTAAGGCCCTT
GAGCCTGAGCAGTATTTTTCCTGCTCCAGTCTTGCCCCCATGCCACCTTGGGCCTAGAGT
AGCAACAAGATGGAAGAGTCCAGGAAGAGGAAGAAGGAGGGGAGGGGAGGGAGGCCACAG
GAGGTGAAATTCAAACTGTTTGTTGGCCCAACTACCAACTTAAAACAATGAAGTCAGAGG
AAGTCCCATAGGAAAGAGAAACAGGCAAGGGGCCAGGTGGTCAGGGGAGCAGCTCCAAGG
GGCCAGGGTCAGCCTCAGAGACCCAACTCTCTGCACAGAGCTAAGTGAGGAGCTGGAGTC
TTCTGGATAGGCCAAGTCAGTTCAACACTGGCTCTGAAGTGGGGCACCAAGTAGACCAGT
GAAACAGCCCCTGGTTGTTACTCCAAAGAATCCAGGCATTGGCTGCGTTTGTCAAGGGCC
TCGTGCCTGAGGATTTAGTAAAACTGTAACGGAAGCTTGATAGGTAATGTGGCAGTAACC
CCTAAAGAGGCAATGGCTCCTCATGGCCTTCACATTGTTTGATGGCACTTGATTGCCAGG
AATTCTCCAAAGGGACAGGGAAATGGAGGCCCCACACCTAGCACAGCTCCCTCACCACTC
GAAGATGGTGTCTAAGGAGGTGCTAGGCCAGGAGGTCAGACCATTCTCCTGCCTAGAGAC
CCCACGTTTACTGTACCAGGAGACCCTGGTAACTTAGTTCACAGCAATCCATGCCAAGCC
AGCGTCCATTTCCCAGGTATCCCCATGGCATTTCTAAATCTGAAGCCCCTTTTGCTCTAT
GTCAAGTGTGTGCCCCTGGATATTCATGTGGGAACTGAGACCACATGAAGGTACTTCTTC
CAGGGTAGGCTCCAATTGGACTAGTACCCAGTTCTCAGTCAGCCAAAGGGAGCTGGGCAC
CTGAGCTGCTTTGCCTAGGGTCTCAGCCAGAGTCAGGCTTTGGGCTCTTCACCCAATTTG
TCCCATCTTTTCTTCTCTAATATATCCGAGAATAGAGAAGTCCTTCCTGACCGTGTTCCA
CAGAGGCCTGAGGCCTGCCCAGAAACAAGCTCTAACCTGACCTGCTTTCCTCAGGTTCTA
GGAGGTCTGGAGGAGAGCTGAGAGGTATGTGTGTATGGCCTACCTGTGTGGAGACCCCAC
TGTGTTTTCACTGACACTAAATTGTGACCTTGGGTCTTTTTACTCTGGCCATGGAGTTAC
AATGTGCAGACCCAGCTGGCTTCTCACAGGACTCCATATCCTAGTAACGGCACCAATCTT
GTTCAACTATAGCCAAGGCAGAAACATTAGGAGAAGGCTGGGGCAGGATACCCACAGACA
CCTTGGAAGCAAGGAGCAGAGAAGGGCAGCAGATCTGTGTCACGGGGGTCACTTGCCACA
GAGGAAGAAACCAGACTGGAGCCGAGTTAAGCTAGGCCATGAGAGGTGCAGGCAATGGAA
GTGTCCTCCTCTCCAGGGCCCCAAGGGTGAGGCCCAGGGCAGGGGGGGGGGGGAGGGCCT
GGTGGGAAGACAGGCAGTCAGTCATCTCAGCCAGGGGAAGGAGGGAGCTGAATGTGGGCT
GAGTACTTGGACGCCACAGTGTGGGAAACAGCCTCGCCAGAGCAGGATGTGAGAGGGACC
CAGGAGAGGGGTGGGAGGCCATCGAACTGGTTGCACGTGCAGAGACATGGCCCCTCTGCC
CGGATCCTGCTGGTCTCCTGAGGGGGAACCAGACCCCTGACTCACAGTCACACCACCAGC
CAGGTGGAGACCCGCCCAGGAAGGGACTGGAGCCACCAGCTGCCTCCAAGGTCTGAGGGG
CTCCCAGGCATCATGGGCTCCCTTCCTCCCCTCCCAGTCCCCACATGAGGCTGAGGGAAG
TGACTGAACGCATAAGTTCCTTCCAACTAGCTCATCAGCAGAGCCCAGATGGAAAAATCC
GCCTCCATGGAGCCTTTGAAATTGGAAATGATTTCTTTGGAAATATGTAGCATAAGGGGT
GAGATAAAGGACATGCCTGTGTGTTCCCTAAGACAGACACTGTCAGCCCCACGCATCAAG
AAACCCCTTCCCAGGGCCCCTACCACCATTTTCCTTCATTCTCTTCTTGTCCCCAACTCC
TGGTGACACGGGAGGGTCCAGGTCAGTTGGGATCAAGATGCAAGGTTCAAAGTAGGAATG
GAGATTGTGAGCTTGCTTTCCTCCAGATCATCAAGGCCATGAAGATGGTGGCCTTCCAAC
TGAGTCCCCTGCCCCACCTCCAACCTTGCCCAAGCCTTGCCTGTTCACACCAACAAGGAT
TCCCCAGTTATTATTTAAAGACACCTCAGTGCTCACATGCCATAGATGACCCTTGCTTAT
GGTTTACACTTCCCTGTTTGTAGAGCAGCCCACCACCCCTCTGTCCTCTTGGGCTCCCTA
TTCCCCGATGAGACAGTGGGATTTAGCACCATGAACACATGTCTCTGTAGGCCATCACTA
AAGAGTATTAAGTGTGTAAAGAAATCCCGGGCTCCTGCCATCTTGTGGCTCTGCACCTCT
AGGACCCTTGGACAATATGCCCTTCCTTCTAGGGGCAGAGGAGAGAAAGGGGGAGATCCT
TCTGGAAACCTTTATGAGCCAGATTAGAAGTGACTGTGTTGCCACTTGTGAGGCCAGGGA
ACATAACCACAGAGTGGGTGCTTCCTAGCCGTCTCTCCCCACCATGGCCTGGCCTTCCAC
TTCTAAGTCTTTTCTCTCTTCTATCCTAAGGTCTCTTCTGTTATGCTCACAATGATGGCC
TCGTAGGCTTTGCAGATGGGGCTGACCTGCTCAGGATAGTATGTACCCTTGCCCTATAGC
AGCAGGACTCTGTAGCTGGGCCACTGTGCTTCTGTTGAGAGGAGACAGTCTGGGCTTTCA
ACTAGATGATTCAAGTATAGCCCAGACCCATGTAAAGGAATGGGAAAGAAGGGCTCTACC
TACAAAGGAGCGTGTGGGCATGGGTGCAGCTAGCCGAAGTAGACGCCAGTGTACAGTGGA
TGGTCACAGAAAATAAGGACCAAATGGGCCCCTAAACATGGACTTTGGGAAAAGAAACAA
GGGAAATGTCCCACTTCCTGGTGAGTCCCCAAGCCCTGAGGAGAGTGTGGGAAAGTGGAA
GAGCCAGGGAACAGCAAGGGCCCCAGGGTGACAGTGGACCTTCCTCTAGCTTTTCTAACA
GCAGCCCCCAGTGCACAGCCTCAGCCTTCAGGAATGTCCTGTCGATGGCCAGAGCTGCCA
AAGAGAATGGACAGGACCCAGGAGTGAGGCCCAGGCAGGTGGCCGGCAGCTCTGACACTT
TCCTGGCCGCAGTCTGTGTCCCCTATGGACACTGCTGAGGTTTGGGGGGCTTAAGCATCT
GGGTGTAGGGGAGAGTTTCCAGACCTTTTGGCCCATCTGCTCAGCTCTCACTTGGAGGGC
TTGTGTTGTTGAGATGTCTGAAATATTTGTTTTCCAAAGGATTAACTTCCAGATGATTCC
AGAAGGGCCAGGAACAATCCACAAGGCTGGAGGAAGGAGGCCCTTGTTCCCTTTTGAATG
CAAACAGTATCCTCCACCTAGACAGACCAGGGTGACCTATTTTTCTTCCTCTAGGCACCA
TTTGATTACTCTACTGGGTCAATCACTGGTCCCTTCAGTAAATGCATCCTAAAGCTGTGG
CTGGGGCATCCATGGTGGGGAGAGGCAGCCAGCAAGCACCTGCTCTGTGAGTGGTAACCT
TGGTCAGCACCACTTTTTGCTAAGTAGTTAGTGAGGTGGTAGCCTTCAAGAGGTCACTGT
CACAAGACTGGATTTGGCCTGGCCTCCCTTCACAGCCTGATCTGCCAGCTTCTCCCCTTA
TGCACCGGGGCCACTTCTCTTGTTATTGTCCGTACATAGATATAGGTCAGCACCCACTCT
GCCCCTAGAAATCAAGTTGATGAGTTACTACCTGCCCTAAGAACCTTCTTCACCTTCCTG
GGTTTCACCCACCTCACATGATAGCTCAAGGGATAGTGGTGGTCCTATGATGCAAGGGAA
CATGGATGGTGGCCTGGCCCACCTGGTAAGACCAGCCTGCAGGAGTGAGGGAGGACTCCT
GAAAACACAGTTTGTCTTCGAGGTCAGGGTCTGTGTATGTTTGCTCAGTCCCCGAATAAG
AACTCAGATCAAAGATGATGCTCATATGCCTTTTGCAGCCAGAGCAGAAACAGTGATGAG
GCTGTTAGGGTGCACTGTAATAGATGCAGAAGGATGAGGAAGAAAACAGATGGGTTTGCC
AAGGCAAGCTGGCACCTTTCATGAGGAAGCTGTAAAGCATCCATCTCAGTACTCATACCA
GCTGCGGGTCAAGCCTGAGATGGTGGGCTAGCTAGAGCAGCAGAGGGCTAACACACACCT
GGGCTGCAGCAGCAAGCAGAACTCTTGGGAAGGCTACAGGGCAGAGGCAGAAAGCAGCCA
GGATTGCTGAAACAGTGGAGACACCATGTATAGATGGCCTCAAAGTGGTGACTGAAAAAC
CAGACTCAGCACTCGACAGTCCCTCAGACACGCTTGGCTCCCTCTTTTCTCTCTATGCCC
ATCTCCAGAATCCTCTTTTGGGACTAAGCTGTCATGCTTTGTGTCTACCTAGTATATTGT
AGGAGACCCAGTATGCCTGCCAGGGCTCATCAATGGATACCCATGATGCCTGCAGACCAA
AGCACAGTGCTCATGGGTCAAACCAGAAATAAGCAAGCCACGGTGTTCCATTGCAGACTG
CTGCTCAGGTTCTGAGACCAAGTCAGAAAAAAGATGTGCAAGATGCAGGACAAGTCCCAG
GCCATGTGGACATTACATGGGCATGTGGGAACCCAAGTGGACAGTCAAACTTATGTCTGT
CCCTTGCCACTTTGGATTGCATCAAAATGTCCCCCCCAGTTCAGGCCTGTCCTCACCTGA
ACATTGGGTTGATGCAGATGACTCAATGATCCTTCCTCATCTACTCAGGATAAGGGTGCC
CTGGAATTGATGGTGGTGTCTGCATCCATTAGAAGAGAACATTTAGACTCAGACATAAAC
ACACAGGGGAAGCTTCTGTAAACAAGAAGCCCGGGTTTGGGGAATGTAGTCACAAGTTAA
GGACCCCTAGGATCTCCTGAGCTTGGGAGAAGCAGGTAGGACCCCTCCTGGAGCCTTCTA
AGAAACACTTGATCTTGGATTTATGGTCTTCAGAGCTGTGCTAGAATAAATTCCTGCTTT
TGGAAGCAACCCCCAAATACCCACACATACTCCCAAACAACAGTAAGGGGTTGCCAAGGC
AAGCTGGCACCTTTCAAGAGGAAGCTGCAAAGCATTCAGCTCAGTACTCATACCAGCTGA
GGGTCAAGCCTGAGATGGTGGGCTAGCTAGAGCAACAAAGGGCTAACACCACAAACCTGG
GCTGCAGCAGAAAGCATTTGGAACCCACCTCTGACACACAGTTTCTGTTGCTTTCTGTTT
TAGTCAGTGTTCTATTGCTGTGGAGAGACATCATGATTGTGGCAACTCTTATTTTTTTTT
AAAAAAAAAGCATTTATTTTGGGTTTGCTTACCGCTTTAGAGGTTTAGTCTGCTACATCC
AGATCCATAGGCAGCAGGAAGAGAAAGCCATTGGGCCTGGTTTGGGCCCTTGAAACCTCC
AAAGCCCAGTGGCACACTTCCTCTGAACAAGGCCATGCCTCCTTATTGTTTCAAATAGTG
CCACTCCTGGTGACCAAGTAGTCAAATCTATGAACCTATGGGTGCCATCAAGCTACTACA
CTCTTCTTCCCTCCAGGTTAATCTTATTTAGGCTAGTTGACCAAGGGCTGTAAGAAACAT
TAAGAAGTGAGTGTTCAGAAAAGCAGAATCATAAATTAGACATGGTGGTGCACTTATCAT
CCAACACTCAGGGGATGAAGGCAGGAAGATCAGAGATTAAAGGTCATCTTTATTACATAG
CTAGTCTGAGGTCAGCATGGGCTACAAGAAACCATCTTCCTACACAAAAATCAGTTTTCT
TGTACCCCACAATTTCAAGGCCAAAGTCAAGGTGCCCATGCCTGTAGAGCTGATTTCTCC
TTAGGTTGTATATGGTTTATAGATGGCATCTCCAATCTTCTTTGAATGACACATTATGTC
CTGTCCCTATCCAAGTCATACCCTGGTATTCATGTCCCCATCCTTGGATAGGAATGTGTC
TATATCTACATGCTGATGATACCATTGTGCCCATGTTTCACATAGGTGACACCTCTGTGC
CCATGTCCTATCCAGGTGACACCTTTGTGGCATTATCCCCTCCATATGACACCTACGCCC
ATGTCCCATCTAGGAGGCAGCTATGTTTGTGTCCTATCTTGGTAACACCTTTATGCTTAG
GTCCTATCCAGGTGTTATCTCTATTCTTGCATTCTATCCAGGAGACACCCCTGTGCCCTT
ATCCATTCAAGATGACAACTCTGTTTTGTTGTCCTGTGGAATCCATGTGCCTATGTTTCA
TTCAGGAAACACCTCTGTGTACGTCCATTGGGACTCCTATGCCCATGCCCCATACAAATG
ACACCTTTGTACCCATGTCCCGTCCAAAAGATTCCTCTGTGTCTGTGTTCCATCTATGTG
TCTATATGTCCCATCTATGTGTCCTATCTATGTGTCCCATCTATGTGTCTAGAAGGTCTA
GAAGGTATCTCTTCTGTATATAGAAAGATCTCTATACCCATGTCCTTCCTGGGTAATACC
TCTGAGCCTGCATCTTATTGAAGTGATATTCTGTGTCCATGTCCTATATAAGTAACACTC
TTATACCTATGTTCTCTCCAGATTACAGACACCACTGGGCCCATGTTATATCCAGGTGGC
ACATCAGTGCCCATGTCCTGTTCAGGTAATACTCCTGTGTCCATATCCCATCTGTGTGAC
ACTCCTGTGTCCATGCCCCACCTGTGTGACACTCCTGTGTCCATATCCCCTATGTGTGAC
ACTCCTGTGTCCATGTCCCATCTATGTGACACTTCTGGGTGCATATCCCATCTATGTGAC
ACTCCCATGTCCATGTCCCAGCTATGTCACTCTTTTGTGGTGTTGTTTTGttttgttttt
tgagacagggtttctctgtgtagccttggctgtcctggaactcactttatagaccaggct
ggcctcgaactcagaaatctgcctgcctctgcctcccaagtgctgggaccagctatgtCA
CTCTTATGTACCAACTTATCTAAGTCAATATCATATTGTCATGTTAGCATCATCTACAAG
CTTTTGTCCAGATACTAGGTGGCACCACCATGCTCACAGTGGTATAAAAGACACATTGTG
TGGTTAGTTCTATATGGGGATGGTGTCCAGAAGGGGACAACGGGAGCTGGTTCCCAACTG
AGAGGGCCATAGTGTGAGTTTAGGACATAAGTCTTGGCCATGAACTCAGAAGAGACTGAG
GCTCCCCTGGATGTTTCACTTCCACTCTCTCTATGCTCATTCTTTAGGAACGTTACTAAG
AAGGAATCTGAGAAAGCAGAGCTCTTTCTCCACCACTTGTCTAAGTTCCACAGCCAACAA
CAGGGCTCAGACTAGGCTCTCACTGGATACTAGCCCCCATTAGAGTACCATGCTTCAGTT
AGGTTCTGTTTGCCCACCAGCTGCTAGCCATCACCTAGTCCTCAATGTCACGTACTATTA
CAATGGCCAAAACAGACTAGACTTGACCCCAAGAGCCCCCCTCCCCGCCAAAGCTTACTG
CCCTCATTGTACTTTCTGCCCTGGCAGTCCCCAGATTGACAAAGGCATGCCTAACTTGTT
TCTGGAAGAAGAGATCTAGCTCTATCCCATCGAAATGCAAATGAACCACTAGGAGTTTAG
CCTGACCAAGGAAGCTTTCCTGCTCACTGTCCATTCAATGCAGTCAAAAGTGCTGTGACT
ATACAGGAGGAACATAGCAGTGCTGTGACCATACAGGAGGAACATAGCAGAGGCTAAAGG
GCCATGGTGCCATGTAAGTGTGTTCTGTGCAGCAACTGATGACCAGACAGTACTGAGTCT
GCCTGGAGCCTGAGTTAAAACCGAGAAAATAGCCATTGCCTACAGTTCCCGAATCACCAC
AAGGAAAGAAAAAGGTTGGTGAGAAAATAGAGATTCTATTTTCATGTCCGGGGGATGAGC
GTGCAGGGCACTTACACCCAGGACTCAAAGGAACATGCTACATTCACACGAGCATCCAGG
AGGCATAAGAATTCTGCAAGGAGACCATGCCCTATTCTTGGACGTCTGCTGAATCAGTTG
TGGGGTTTATACACTGGAGTTGCCACCTGGTGGCAGCAAAATCAATTGCACCAAACCTAA
AGAGCCCCCCCACCCCTGGTATTGGAATTCACAAATGGCAATGCTGTGGGTCACCCAAGT
TCAGTACCTCAGGGGGGTCACAAATGCCACTAGGGGGGCAGGACACATGCATTTTCTAGG
CTGGTACCTCGTGGACTCGGACTCCCAAATCAACAAGGTCGGCTTACTCTCTGCAAAGAA
TCCTTTGTGTGTAAAGACCAGGGTTGCCACAAGGTGGCAGTGAAGTCTCGTACATCGCAG
TCCTAAAACGGATTGCAACTGATTGAGTTTTCTCCCCTATCACCATCTATGATCCCATAG
TCATGGGCTTCATGAGGCCAGGGGTTCATGCTAGTCCTTGATAAAACGTTCTCAAGAGCT
ATCTCAGGTATCTGACTTATAGGGTTCTGGGGCCATCAGCGCTATTGTGTGAAAATTGAA
GTATAGCTACTATGTGTGGTGATCATGGAATGTATTGCAGTACCATAATGCAGACCCCAC
TAAGCATGGTCCTCAAATTCTGCACATCTATGAGGACACCTGACCTCCCTACCCAAAGAA
TCACTTAAGGAACCGCCAACAAGAAAGTCTGGTGATTTGCGCTTTCGTATTCTAATTGGG
GCGTTCAGATGCTAATGATCTCCGGCTCAGGGCTGCAAACAATTCTGAAACTGCATTCTC
TCTCAATGGGGCTCAGCTGCCAGCTTGGCAGCTGAGGAATCCTACATCAAGCCTTGGGTG
TCAGCCCAAAATCAATTGAAGAGGTGGTAGGACCCCTGGCTGGTTTGTGGCAGATAATCG
TACTTATGGCAAAGTTGGGGTTCACCTGTTTTGCACTGTCCCGGAGAGCCTTGTTAAAAG
CAGAAGGCAGGACACCTATGCCCTTCCGGAATGGTCTCCTTTGGTCTCAGACCCCATAAA
CCAGTGCATGTGGTTCGATGCCAGAAAGCACAAAAGCCGTTGTGAGTGGAAAGACCAAAT
TGCTGCGCTGGTGACTGTCATCTTAAACATTATGTTCCAGAGACAGCCAAAGTTAAGGTT
TGCCCATGACAATGTCCAAGGGCCAAAGTTCGGGTTCGCCCACAGCAATGTCCGAAGCCG
CTATGCCTCAGTGGTCGATATGGTTTATAAGAGGTTGGAACACTTGTGTTTCTGGAGGGG
GTCCCTTTGGTCACTGAACCCCAAAACCAGCCAGTGTGGCTCACTATAGGAAGGCATAGA
AGCTGTTATGTGCAACAAGGGAATGGATGCTACCACCAGGTGGCAGCATACTCCTATATA
TCGTGGCCCAAATGCTGCCAACTTGGGGGGAGAGATTCATTCCCAGCAATATCCCAGGGT
CACCCAAATAGGGATTCATAGGGGTGGTAAGATGTGTGCACCTCTGGAATGGTTCCCTTA
CACACTGAACCAGAGAACTTGACTCATTCCCTACACAGCCCGAGATCGTCAGTGGCTGGT
AAGACCGAAGTTGCCGAGCAGCGACCAGTGCAGTCCCACATACTTTATCATAGAGGTGAC
CAAAATTGCGGTTCACCTATGGCAAACTCATGGGTCACTCAGGCATAGCATTCAATGATT
CATAAGGGTCATGGGGTGGTACAACACACATTTCTTGGGTAGCTCCTTCAGTCTTGCGCC
CTTCACGATCGATCGGTTCACTCTCCACGCTGTGCAGATTTGGCTATAGCTAAATGGACA
GAAGATGCCACCTGGTGGCAGTACAATACTACATATTGCTCGGCAGACGCGGCATAGGTT
GGGGTCCGCTGTGACAAAGCTTTGAGTACCCCAGGTTCAACAAAGGGATCAGGCATTTGT
GCACTTACGGAATGGTCCCCTTCTGCCTTGGGACTCCTCAAGCTAGCCAGATCTGTTCAA
TCCAAACTCAATACAGAATCGGTTATAGGCGGGAGACATAGAAACTGCCGCGTGCGTGCG
TCCACCGAAACCCCATAGCCATAAAAGCAGAGGCTGGGGTTCAACCATTGCAATGTCCCA
GGTAACCTAGGAACTGTAGCAAGAAGTTGCAAAGCTGAGATTAGAGACTAGGAGAAGTCA
GGGATCCGCTTAGTTTGAAGTGAAGCAGGAGGGTGGGTAGCAAGAGGGAGCATAGCGGGT
GTGGCATGGTGGGGTTGTATAGCGTGGGTTATAGCGAgggggtataatggggaggtatag
tggaagtatagtgggaggtatagtaggggtatagcgggggatatagagggagttatagtg
ggggtatagcgggggcatagcgggggcataatgggggacatagtggggggcatggcagga
ggggcatagtgggggtataatgggggtgtagtggggcggtatagtgtgggtatagtgggg
gacatagcgggggtatagtgggggtatagcagggagggtatagtgggggtatagCAGAGA
GTATGGGGGCCATAGGGGAAGTATGGTGGGGGGTATGGCAAGGGGTATGGTGGGGAGGAT
GACAGGGGGGATATAGCAGGGGTGTAGTGGGGAGGATATAGTGGGAAGTATAGGGGAGTA
TAGCAAGGGTGATGTGGGGGGTGATGGGAGACAGAGACCAACTGCCACCACACCAGTGAA
TAGCTTACATGTGATGGCCAACCCTCGGCCTTTAGTCTGCTGATGCTGCCAGGGTTCTTG
AGGCTCATTAGAAGATGGGGTCATTCTTTTCCATCTTATATACCGATCTCTGAAAAGGAT
CATTTGTTTAAGAGCGCAGAGATAGCCACAACCACCACAAGGTGACAGCACAGACACACA
TTACAGCGCCAAGATAATAGAGGCTGGGGTCTATTTATGACCAAATTGGAGGTGTCCGTC
AGTATCATAACTTAGGGTCCACCCACAGCAATGACCAGGGCTTTTCACAGAGTAAAAATG
AAGGATCACTAGGAGCCAGAAATGAGTACTCAGCTGACATGCAGCCACTAGGCTGAGGAT
CTGCCAAGGTGCTATTGCACCTCACATAGGTGAGAACCACTGCTGAGTGGTCATGACTGG
TCAGCCCTTGAGTCCTCCTCCCATCTGGAGCTCCGGTCACTTCCATCTAGAGCTGCTCTA
CTCTCTGGTGCCCTGATTTGTGGATGCTGACTCTGTGGATTTCAGCTGCATAACTTTCAA
CAGAAGCTAAGAGCAATGGTATACGCACGCACGTGGCTGGAGGGACAGGGCATCTCTCCT
GTCCCCATTCTATCACTGATAGTAGTACTTCAGTAGGATAGGGAGACCATACTGTGCCTC
CGGTTGACTGGGGTGACCAAGACCAGACTGTAAGATAACTAATAAAACTCATCGCAAGAG
AGTCCTGACAAACGTGACGACTCACCCAGAAAAGGGACGGTGAGGAGTGCCCAAATTAGC
TACTACCTTGTTGAAACCACTGCGGCCAGATAAGGTCAGTCAAGCAGACTAGGACAAAGG
CTGGGGGTTAGCCACTCGTAGGCTGTTCATACTCCGTGGGATAGTATGAGACCCATGCCC
TCAAATTCCCATTGTGGTCATTATACAAACTGAGTAAAGGGCAGCTTCAGTGTGGCAGGG
TGCCTGGGGCACCACCGTTCTATGAAGGGCTTCAGCAGGCTACGGGGCTATATGTTCTCG
ACATCAAGGGAGATATCTGGGGACAATGCCAGGCCCTGTCTAAGGGATTCCAAAGTGGGA
GTTGTGGTGAGGCTGTCTTTGGAGAATTTCAGGACGGGTGCGGGTGTGGGGTGAGGCGAA
CGTGCGCTGGAACGATACAGGGTGGAGGTGGGCCCTGCGGGGGCCCCGGCGGGGCCATGT
ACTGATTGGTTGACAGAGTAGGGGCGGGAATTCTGGGCGGAGCCACTCCAGTTAGAAAAA
GCCCGGGCTAGAGGGCCCGAAGCACCGGGTGTGGGAGGGGGGTGGGGGGTGGGGGTGGGG
GGTATCGGGGAAACTGGGGAAGATGGGAGAGCTGGAGGAGAGTCGTGGGGTCCGAGGAGC
ACCTCGGCATCTGGAGTCTGGCAGGAATGTTGAAGGACTGAGGGGCTAGCTCAGGCAGAG
CAAAGGCATCGCAAAGGCTGGAAAACATCGGAGTGAAGCTGAAGGGCCTGAGCTAGGGTT
GGAGAGGAATGGGGAGCCAGACATTCATCCCGGTTACTTTTGGTTACAGGACGTGGCGGC
TGGTCGGATAAAGGGGAGCTGCTGGGAAGGGTTCGACCCCAGACCTGGGCAGTGAAGGTA
TAGCTGGCAGCAGTGGGCAGGTGAGGACCGCCGTCTGCTGGGCAGGTGAGTCTCCTTCTT
CTCTCTTGGCCTCGCTCCACTGACCTTCTAAACGAAGGTTTAGAGAGGGGGCCTGGTGAG
AAGAAGCGGCTGGCCTCGCAGCAGAATGGCACATAGAAAGGCAGGATAGTTAGCAAAGGA
GACATCGTCTCGGGGGGAGCCGAGACAGAAGGAGGCTGGGGGACCATTGGCGACCCCAGG
TGGAAAGAGCTCTTAGAGAGAAGAAAGAAGAGGTGCAGGGTTGCCAGTAAAGACTGAGGC
CGCTGCCTCCAGGGAGGTGATAGGAGTCCTTGGAGACAGTGGCAGAGACCATGGGATCCA
GCAAGAACAGAAGCATTCTAGGCTGGGGTCAAACAGGGCAAGATGGGGTCACAAGACACA
GATGGGTCCCCAGCCGCCACAACATCCCACCCACCGTAATTCACTTAGAAGAAGGTTCAA
GAGTGGCTCTGGCAAAGTCCCAAGTTTGCCAGAGCCTCAATAACTGGAGAATGGAAAAGA
AGGGCAGTGCAGGGTGTCACCAGAAGGGGAGTGGGGGCTGCAGGTATCGGACTCCAGAGG
GATTTTACAGCAAGGAGGCTGCAGTGGGTCCAGCCTGCAGACACACCATTCCCATGAGGC
ACTGCGGCCCAGGGACTGGTGCGGAAAGGGCCCACAGTGGACTTGGTACACTGTATGCCC
TAACCGCTCAGTCCCTGGGTCTGGCATGACAGACAGAACATTTCCAGGGGAGTCAAGGGC
ACAGGATGAAGCCAGACGAGGCGAGGCAGGCGGGGCAGAATGAATGAGTTTCTAGGGAGG
GAGGTTGGGTGCAGGTAGAGCGAGTAGCTGGGGTGGTGAGCCAGGGAGGCACTGGCCTCC
AGAGTCCGTGGCCAAGGAGGGCCTTGCGGGCGGCGACGGAGCAGTGATCGGTGTCTCGAA
GAGCTCGGACTGGAGACTAGGGTAAGTGTCTGTCCCGCTCGTGGTCACCCAGTCTCCTCC
CACGCAAGTTCAATTAACTCATGTCTTCATTTCTCCCTATAGCCAGGTCTCCAGCAGAGG
TGGATGTGCCTGCCAGTCACTGAAGGCGAGGATGACAGGTGTGGTCAATGTGACAGAAAG
ACATGACATGGTCCGGTGTGATGGAGAGGACAGAAGGGCAGTCATCCAGCCTTCTTGGTG
AGCATACTCCCTGCCACAGGGCTAGTCCGCTCAACCACCTAATTGTCCACCCACTCACTC
AGGATTCTGTCCTTTGCAGAACACCATGGGCTGGCGCCTTGTCGTAGAAGCCGTCTGTTC
TTTCACTTTTCCCAAAGAGCTAACACTTCTCTGCTGCTCTCTGGATCCTCCTCCCCCTAC
CTTGAACCCTCAAGATGAAAGGTGAGTTCTCTTCTGCCCCATGTGGGTGGGAGAGGGTGG
GATGCCAAGGACAGGGGTCTCATTCTCTCCCACCCATAGAAATGGTGCTACCCAGCTCAT
GTCTGGGCCTTTGAATCCGGGGACTTCTTTAAGTCCGTCTCGTTCTGAATCAAGAAGATG
CTGCAATCAGAACCACTACACTACCTGCCTCAGGAATCTGCTCCAAGGTGAGCTGGGGCA
CCCTTTGGAAGCTTGCCAAGCCCACTCCCCACCCCACCCCCCGCCCCACCTCATTTGTCT
TTATTCTCTTTGCAGGTGAAGCTGAAAGAACAGATGGTGTCAACATTTTGAAAGAGCAGA
CTCATAGCACCCACCCACCCCTGAGAATCCATCTTCATGGCCAACTCTGCCTGACCCGGG
AGACCACCACCCACATCATCCTGGAGCCAAGCCTCTACCCCGGGATGACTTCATCATCTC
CCTCCTGTCTTTTTCTTCTTCCTCCTTTCCTGTAATTCTGTTTCTTTCCTTTTGTTCCTT
CCTTGCTTGAGAGACTCAAAGCACCCGTGACTCTGTTTCCCCATTTACCCCCTTTTGAAT
TTGCACTAAGTCGATTGCACTGGTTTGGAGTCCCGGAGATAGCTTTGAGTCTCTCCGTAT
GAATGTATACAGCGAGTGTGTAAACCTCTTTGGCAATGCTGCCCCAGTACCCACCTGTCG
TCCATCTCCGTCTGAGGGCAACTGGGTGTGGCCGTGTGCTTGAGGCCTCGCCTTCCCCTC
GCCTAGTCTGGAAGCAGTTCCATCATAAAGTGTTCAACATGCCCTACTTCATCCTTTGCC
CCTCCTCACCAGGGCCTCACCAGAGGTCCTGGGTCCATCAATAAATACAGTTACAGTCAT
TGGTCTCGTGGACTTCAATATAATGCGACTCAT
> Igf2_Igf2_inverted~miICR
GGGAGGACAGAGAATAGCCCCAGCTGCTCTCAGACTATCCAAGTGACTCTTAGTGCTCAG
AAGAAGACAGGCATCCCACATGGGTAGGATGACGTACTGAAGGGATCCCATAAGCCCTGG
GCATGAGCCAGAACTCCACTTCTCAAAAATGACCAGTTGTGAGTTCTAAGCAAGGTGGCC
ATGAGGAAGACCTAGGGTTGGGGCCTCCTACCACTTCTCAGCCCCTCCTTCCAGCTAGAT
AGGTTCCTTGAACCTAACTGCTTGGTAGTCCCCTAGAAATATTCTCAGTTCTAAAGAAAA
GCCACAAAACAGCTAGATCTTTGGGAAATCTCAACAGAGTGCCTCTCTTTCACACTCTGA
GCCCAGTTGGGTGCCACCTGTCCGGCAGATGAGAGCTTAGGGGCCTAGGGTGATCCTGGT
TGCCACAAGGGCTGGCCAACCTGCCTGCCACCCAAGCCAAACCCATCTGTTCCTCAAAGC
TCCACCCAGAACCAGGGTGGCAAGTCTCTGAACTAGACATAGGCCTCCTTGCTGGTACTT
GTTGGCTGGGAAGCCTCCTCCAGCAGTGCTAAGAACCCTTCCTGGTCACCCCCTCTCTGT
GACAATACCACAGCCCCACCTAGAGAAATGTCACAAGGCCATAGCCAGCCATCCCCCTGA
AAAAGGAAGGCCAGAAATGAACATAATGGATGAGTGGATGGATAGACACTGGACCCAAAA
GAAGAAAGAAGGAGGAGCCTGGGGTCATTCTATGGAACTCCCCAGGGTCTTGGGTAGGGT
AGCAGATAGGGTACCCTACTGTTCAAGTGCCACAAACTTTCTGGAGGGCATATGAGTCAC
GGGTAAAGGGAACAAAAATCTTTGGGTCCTTGGGCCTTGTGGGGCGAGTCAAGCTTTTCA
GGAAATGTGGTGGACTAGTGCTATGGGGTTCTAGAAACAGAAATATGGTCCAGATATCCA
GATTCCTATCTATGGCTTCACTCCTGCAGCCTTTGACTCCGACCTCAAGGGAGAGGCAGG
TTGCCCCAGAACCAACCTGTGCAGGCTGAGGCACATGCCCCATGCCTTCCTGAGGCATTC
TGAAACTCTAGTTTAGAGCTCTACTTCCTACTGGCCTTGAGGAGAGGAAGCAGAATACTA
GAGATGGACATGTGCTGTCTCTCAATCCCTCCAAGAGTGGACAAGAAGAAGCCACTCAAA
CTGAACCAGTGCCCAGGGAGCAGAGGTCAAACCGGATTCAGTCTTTGATCAGCATCACCC
TGGGTGCTAACCCCAGACATCCCAGCAGAGGACTTCAGATGTTCCTTTAAGCCCTAGGTC
ACCCCATGTAGGTCAGTCCTTGACCTGGCTCAGGCACTCCTGCTGACCTTGCTGAGGCCC
TTCAGCGCAGCCCTGCAGCACAGGAGCTCCCCTTGTCCATGGGGTCTGCAGTGATAACCA
TGTTTACCCAGCTAGCTGTGTTGTTGCTTTGGTATTTGAGATTTAGCTGTGTCTTATGGG
GACCTCATTGCCTCTGCCTACCATCTGGAAGGCCAGGGTATTACTAAGGATAGCCAATAT
ACCTCTTGCCTGGATTGATGAAGCAGTTCAGCTCCATATATATGGGATGGAGAGACTCAT
ACTAATACTACACATGGGGAGATTGAGGCCTGGAGCCAGGGAAGCCACTCTTCTGCTATG
CTCAGTGCTATGCTACTCACAGTATAGATTACCCAACACCTAATATGGTCTTCCAATGTA
GCTGCCTAGAGGTTGGCTCCCCTAGATTACATTGTCTCCGGGTCCAAATGAGCTGACACC
TCAGCCTAGCCCCAGGGACCTTATTTGCTTTCTTACATTATCAATAAATATTTACTGTAC
TCATGTTCTCTCAGGCTGAACAGGCCCTGAGTGATATGAGAGGTAGGGTCAGGGATGCTG
AGGTCCATTTTTTACCCTTTGAGATCCTTATACCCAGCAAGGTTCTGAACCAAGGAGTAG
GAACCAGATAGCTCTTAAGTCAACCCACCCAGAAAAGTTGTCACTAGGCAGCCTCAAGCA
CTAGTTGGTGGCTTTCTAGCCTAGATGTGAATGATGGAGACCCCTGAGGAGCCTTCCCAC
AAACTCAGATTGGGTGTCCCTCCGTGCAGATAACTACTGTTTTGGAGTAGACATTTGAAA
TCTAGATACCATAGCCAGAAATGGTTAGTCATGGAAGCGTCCAGCAGAGGTCACCAAAAC
CTTGCTTTTGAAGTACTACAACAAGTCTGAAGGGCTGGCTTATCATAGTAGATCCTTCTA
GAGGCTGCATAGTGTCTCCCTTTGCTCCTCTGCAGTCACAGGAACAAAGAAGCTTCCCAA
GACGCTGACTGCTCTAAATTGTGGAGAGTATGAGGTTTGGGAAGGAAAGACTGGATGTGC
ACCTTTGGGGTTTAGGTTTCCTAGATTCCCATGGAGGAGGAACAAATAAATATCCAGGTG
TCTGCACCATTCCTAGAATGTCTCAGGTTAGAGTCATCTTCTACCTGTCTAGAATTACAG
CTGCCTAGAGGAGAGTGTAGGAGGTAATCCATGCAACACCTCACACGATGGCTAAGCAAA
CAGGCCAGGGGAGCAGACTGTCTATTTCCAGCTGGGACCTTTGTGGTTCCCAGAGCCCTA
GTGGACACAGAGACTGGGAGCCAGAAGATCCAGTAATCCCTTCCTTTGCTTGGAGTGTTC
TTAGGCACACAGGCTGGAAGACAAAACTCTAGTTTTCACATGAAGTAGGGGCTACAGGGA
CCCCAGGGTGCAGGATGCTTCACGCAGAGTCCATCTGGGACAAGGTCAGCTCTTTCCCAT
GTCTACCTTCCGCTCAGCGCTGAGAAGGGAAGGTCATTTTTGAAAAGAATGTTGGGGGTG
GTGTGGCCAGGGGTAGTCGAGCTGAAGAACAGTCTGGATGCCGTGTCTCTTTTCTCTTCC
CCCCTCCAACTATTGTTTCTGGCTGGGCCACAGAACAGCAAGGCGGATTCCTTCGAAAGT
GAAGCTGTGGAGGTGGCCCTGTGTGGTCCAGCCGTGCTGTGCTGGCGCCAAGTTACCCAG
TGGCTTTGAGCCAGCCCCCTTGGAGTCACTGGCTCACTGCCTGGCTCCCAGGTATCCTGT
CTCCCACCACCACCTTGGTACAAACACCTCACCTATAACACCCTTCTGCTGCAGGTAGTC
AGAATCCCGTGCCTGATCTGCAGACCCCTGCGTCAGACCCTTGAATCTGGGCCTAGGCTG
GGCCTAGGATTGCCAGCATGCCTCTCTCTCCAAGAAGGGCCTAGGCCTGGGATCCTCAGA
CTGAAAGTTGTCATGGTGATGCATCACCCACTCAGTGCTTCATCCATATGCTCAAAGTGA
GTAGATCCAGTTATCTGACCTCTGGGCTAAGGTCACCGACTCTGGTTGGCTGTGCCAGCC
AAGTCCCAAAGGCCATGTATGGCTCTCACCTGTAGACTAATGATGGATTCTTTACCAATT
TGCCAACAACAGACGTATGTCTTAAAGCTGCCCAACCTAGAGGTCCACAGACTCTCATGT
TTCCATGAGGCCTCATCCCTTGCAGTCCTGCGAAGCCTTTAGAATCCTGCTGCTAGTGAT
GAGCCACATTCCACCAGGACCTCCCTCTGGCTTTCCCAGTCCATCTGTGTTTGTGGACAA
CAGAGCAGAGTCCCTCAGCCCTGCCAGCTTGCGGCTGTTCATGCTGAGGCCCTGGCACTC
CCCCTCTGCTCTTCAAAGGCTACCCTGGCTTAGAACTGAGTCCTGCTCCAGCTGGGTCTC
CTCTCTCCTGTCCAATCCCTAAGACCCATGGTGACCTCGACTATGGATGACCTGGAAGAC
TCCTCCTAATTTCTATAGGCCCAGATCCTGAGCATGGGTCAGCAACACCTGGTGACCCAG
CAGCAGACAGAATGAGCTGATGACCAGAGGTAAAATGAGGCACCCACATCTGTGCCCTGG
CAAATGCTACCTGAGGATGAAGAACAGTATCAGTTGGCAGGACTAGGGAACTAGTAAAAG
GTGAAGTGCTCCAACCTGGACCCAAATATTGAAAAGGAGATGGGAAGGGCTGGCTGAGTG
GGAGAAAAGCTGACAGAGAACTAGTAAAGGAAGGATCCCCATATCCCAGCTCTAGCTACA
CAGTCAGACCTTAAAAGTGAGGAAGAAATGAGTGGAGTAGCTTCCTGAAGCAGTGTCTGT
ATTCTATAGTTTGTAGCCTGAGGCAAGTCCATATGGCTTCCTCATATGGCCAGGCACTGC
TATGAGCCTTGATTGGACTAATACTGAGTACTTCGGGGCTGGTGAGATAGCTCAGTGGGT
AAGAACACCCGACTGTTCTTCTGAAGGTCCAGAGTTCAAATCCCAGCAACCACATGGTGG
CTCACAACCATCTGTAACAAGATCTGATGCCCTCTTCTGGAGTGTGTGAAGACAGCTACA
GTGTACTTACATATAATAAATAAATAAATCTTTAAAAAAAATAAATAAATAAATTGCCAA
AAGCCAGGTCAAAAAAAAAAAAAATACTGAGTACTTCTCTAAGGCCTGGCATGTGAACTG
GCCATGGCATAAGCAAGGGGTAGCTATAGCTACAAATTGTACAAATAGTGTGTATTGAGG
GTATAAGAAGTACCCTCAGCCTCCTTCAGTCAGTGGACCTAAAGAATGAAAGCTAGTGGA
TCAAGTAGGTGGAGACTAATGTCTTGGATCTGAGAGTCTCTGGCTTTCATCTTCTGGAGA
TAGCCATTGCTCTCATGTGGGTATCATGGAGAAGAGGAAATGGGCACACTTCCTGTATAT
ACTCCTAATATAGCCATGGGTATATGAAAGACACCATATCTTAAGGGACAGGATCCCCTA
GAGATGGAGGATTGAGGCATCCACTCATCTTGAAGTGAATTGGGGAGAAACAATTTAGTC
AAGAGTAAGCTCTTGGGAGAGACCAGCTGCACCATGTTGCAGACAAGGAATCCTCTGATC
CTGAGGTTCACTGTGTATGTTGGGCCAAGAAGGTCTTTGCAGTTCTTTAAAGTCCTAGAT
CAGTACTCAAGGCATACCTAACCAGAGTTCCACCCCAAATCCCAGAGTCCCCTCTGGAGT
AAAGTTTTGTTTGAACAGGTAGAAGTGCCTTTATGGACAGGTGCCTCACAACTATAGGTT
CTGGACTGTTCCAAATTCATTTCTATGTGGTTCCAGAAATAATCTGTGGAGTCAGAAGGG
AAAATGGAGGTCTGGGGTAGACTGATTGCCCAATGTAATGAGCAGAATAGGTATTTGAAC
CTAGGCAGTCATTGGCCCCTCCCTGTACACACTCTCTTCCAATGTGATGCCCAGTGGGTA
GAAATATATAGAATGGACCTCTTATCTCCAAACAGGAGGTTTCCTGGGTTTTCAGATGTG
GAGTTGTAGCTTTTGAGAAGGTTGACTCAGCCTTGCCAGTCAGCCAAGGGGAAGAAATCA
GTGTGCATGGGTTAGGGACAAATGTGAGGTAGGATAAGAAGATTTGTTGTTGTTGTTGTT
GTTGTTGTTGTTGTTGTTGTTGTTGTTGTTGTTGTTTTCCTGTGCTATGGATTGAGCACA
TGCTTGCAAGATTCTCTACCACTGAACTACGTCTCCAGCCCTAACACCTTCCTTCCTCTT
CTTTCCATTCTCAAGGCTTGGTAAAGCACCTTATAGTTAGGATTGTTGGGAAAGAGGCAT
GTTCTGAAGAGTCAGTGCAATCTCTTAAATGACCACCAGATGTCAAGCTCGAGCCGGATT
TGCAAATTCCCTTTTCAGGTGCAGAATGGTGGAGAAGCCAATGAGGATTAAGAACAGTGT
TTAATCCACCCTTGTACATCCCACCGATATGCAAAGGAAAGAATGCCTGATAGGACAAGG
GAGGGGGATCCTCAGTCCCAAGTACAAGGCTACAGAAATCACTTATACCATGATGCTATA
GAAGGCCTTCTCTCTGTAGGGGAGAGAATTACAGCTTTGCCTCTTACCACTTCCCTTCCC
TGAGTACCCCCAGATCCCTGCAGTGATAACTTTAGATTGTGGATTGTAATTAAAGATATA
TCTATCAGATTCAGCATGAGGTCACTTTAGCAGTCCAGGAAGAAAAACTGGGTGCTGTGG
ATTTCTAGAGGTACTTCAGCTTTGTTTTCCATAAATGAGAGTCCAGGCAGATCCCCTGAA
TTAGATGACTCTCCACCCAAGCCTCAAGAGAGTAGTTTCATTTTATTGTTTTTTCTGTGC
TGTGTCTTCATAGTTACACCTCAATATTTGTTCTTTTCTTTAATGGTCCCTTCCTCCTGT
GTCCCCTAGACTGTGTCCATGGAACATGAAATAAAATTTTGAAGGGCTATGCCCTTCAAA
CTCTAACTCACTGATACTTTGTGCCCCATTCTTGCCTCAGTGGCACTATGGTTTAGTTAC
TCCTCCATGGGCACTTGTTGCCTGCATTCTTCCCTTCCTTAAACAATCAGTGTTTAAAAT
AAAATACAATAAAATAAAATAAAATAAATAGCTCTGGGCCTATTATGAGGGGAATTCAAG
GGAATAGAGCTTGGATACATTTAAGAAAAATAAAGTTTTTCTTCTCTGGCTGTGACCTCT
AGGATATAGCCATTATTTCTTTATAGCCCCTTATCCTTCTACCAGCTCAGAGGAAGCGCC
TCTCTTGGAGCTTTCATGGAATCTCTTCACAGGTTTGGAGAAATCCTTCACTTTCTTCAT
GTCAACCTCTGGCTTAGTAAATCACAGCCAAACATTCTCAGAGAGCCTTAGTGGTAGCAG
TTTGCAATGTCAAGCATGTTGCTGTGGACAATAGAGGGCAGCACTTGTCACATACTTCTA
GTCTCAGGGCCTAGAGTAGGTCTAGAATCTTCACAAGAAAAAGACTGCCTCACTCTGATA
AGCATGAAATGCCCTCTGTTATAAATCTCATATATGATTTGGGGTCATCCACAAGCATAG
TGAGAAATCCCACTTGCCCTTCTCCCATGGAATAGGATATCTGTATCATACCTCCATCAA
GTATAGATTACCATAAAGTTTATCTTCCCCTACAGAAAGTCTCATTCTCCCTAAACATGC
CTATCTCAACCACTAAGTAAGTGACTTCAGGTGGAACTTGGACAACAAATGGAGAGGGAA
TAATTAAGTCTTAGCTTGGGCTTATAAGCTGAGTAAAATAAAAAAGATTAGCTGGAATGC
AAAAGTGCAAAGGGTAGAGACTAGTGGGTTTTTGTGGAGTGCTTTTTTTTTTCTTTCTTT
CTTTCTTTCTTTCTTTCTTTTTTTTTTTTTTTTTTTTTTTTTTTTTTTTTTTTCTTGTCT
TTACTCTCTGTTTTCCCTCAAAGCCAGGAACAAAGGTCTCAGAGTTTAAATGTGACTTCA
GGCAATACTTGTTATCTGAGCCCCATCTCAGCAGCTGTCCTTTAAGAAGGACATTTGAGT
CCGTTCCTTAAACAGCGTTTGAGTACGTGCCTTAAACAGCACTGCAACTCGGCTAAAAAG
GGGTGAGAACCCACCCAAATAACATCCCCAAAAGGGTGAACAAGTGTCACTATACATGCC
ATCTGCACCAGTATGCTTAGTGTTTGGCACCACTCATAAAGGGCAGGGGGCCAGGTCAGA
TGACTGATGACAGAGAAGAATTCTAAATTGAGTGTCCATGAAACATGAGGCGACAAGATG
GCGCTGTGCCACAAGGATACACCACACCCGGAAGACCTTAGAAAGTAATTTTAATATTTA
TTTTAAATCCGGACCCTAATTTGCATAAGCCACGCCCCTTTTTACCTGTGCCACGCCCAC
AGACATTCCAGGGTGTCAGGTGACTGCCAGGTGTCAATCCAGTGAAGCCCCACCCACTCT
CCACCCCTGCACATAGTCCCTACCCCCTAGCTAACAGGAAGTGCTTCTAGCTTAATTCAA
ACCTGCATAGACGCCTTCCTGTCTGTCAGGCAGGGGCCAAAGCCCCACCCTCTAATGCCC
CCATACCCTAGTGTGGGAAAGCGCCATAGCCAGCTGCCCCATAAGTCTTTGCAGTACTTT
ACTGGCATATCATTTCCCAAATTTGGAGGGGGCTGGAAGTGGGCGTGGAGGGGACGAGGT
GAGGGATAAAAGCGTGGTGTCATTCGAGCAGGTGCCTTACTCAGTGGTGGAGAGCAGAAG
CCACTTCTAGGGGCTCTGTTATCATGCACGCTCTAAAACTCCCTCTCACCGTCTCTTCAG
ACTCAGACTCAGCCCCTTCCAGCCCCGCCGCAACATCGTCGCCCCGGCTGGAGGGCCCGG
GCACCACAACCAGAGCACCCCCTGCTTTGGAGGGGGCTGCTAATATTGACCCAGCCAGCG
GATCATCGTCCGGGCAATTTCGGAAGAGAATCTTGGGCACCAGTGACTCCCCGGTCCTCT
TTATCCACCGTCCGGGAACTTCAGGAACTACGAAGCGACTAGAGTACAGGTAACTAATTG
ATTTCCCCTTGTTCATGCCTTTTGTGTATGAGTGAAGGTGCAGTTTAAATATTCTGGTGT
GGGTAGGTGGCTGGGGACTTGGGAGAGTTAGGGTCCTTCAGTTAGTCTCTGAAGAGGGGG
AAGGTTGCCGCTAAACCGGACGGTCTTAAGAGTGACTTCAACTTCTGAGGGGACAAAAGG
ACAACTGGGACTGGGACTTAAAGGGCTGCACAAAGCTACAAGGAAAGTATGGTTTCGTTC
TCTAATCTACCATGCAAAGGGGAGAGGCAGCGCTCTTTCTCTTCCCAGCAGGAGTACACA
GCTGTTTTTGCAAATGTGAAATTTTTCTGTGTGAACATTTTCCCCCTGGTGTATGCTCCC
CCCGCTCCTCCCCCCCACCCCCACCCCACTCCCGGCTAAACTGTGCAGAGGGGCCAGAGA
TTCTAGAGCAGTGTGGGGGTGTGTATTATTATTATACATATATATTATGTAGATGTATGT
ATATATATATATATATATATATAAAATTTTAAAAGCAAAGTTTCCCTGTTTTTATATCCT
GTACCTCCTAACTACCACCAGGATACTGGAGGGTAGATAGATAGGATGATGTGCCTTGCT
ATTCCCTAGCAGGGTTTAAGTACAAAAACTGCTTTTCTCCTGGCTGTGTCTGTCTTTAAC
TCCCCCTCCCCCCCCCCCCTCCGTGTTCCCTGTGCACAGGCAGGAATTTGGAGCAGCAGC
CACAGCACTCCCAGTTGCACATTCATTTGTGCACAAAGCTTTTTTTCCCTGCAACTGGGA
TCCCAGACTCCTTAATCCACCGGTATAATGTTTATGGGGAGAAGCCCTGCCACCCCTTCC
AGAAGTTGCCTTCCTAAGGCAGATCCATGTGCCCTTTGTTTTTTGTTCCCATCCAAGGTA
GAAGTGTGAGGAGAGGAATGGGAGACATTCACATTTTTAGCTGTGACCCCTCAAAGAAAG
CCTTTTGTGTGCAGCAGCAGTTTTACACCACCACCACCCCCGCCCCCAGCCAGGCAGGAG
CCAGATTGTCCTTCCCAAAGGAGGGTCTCCTGCCTCTCCCTGAACAGTTGTCAAACTTGG
CAAAGTGACTTCTCACCAACTGCTTCCTCCCTTCTACTGAGAAGGGGGTGGGGAGAGTAG
GCAGCTGAAGGGACAGGGTAGGGGGGAGTGCTCCAACCATGACAAGGTGACCCTTGGGCT
TCCCCATCCAGCAGCAAGGTGGGGGGAGGGGGCCAGACTCAGCTGGAGAAGATTTGTTTT
TGAGATAATCTCAAGGATTTTTGCTTCTCCTCCTCAGGGGACGAGTAATTAAAACAGAGC
TCACTGTGCAAGAGGAGGAGGAGGAAGAGGAGAACGACTACGACGACTGCAGGCCCCTAA
CCCAGGGTTCTGAGTCTCCTAAGGCTAAACTTCTCGTCCAGCCAGAGCTGCAGAAGCCTA
AGTCCAGGCCTGTGCCACCAAGGCCTGAGCCGAGGCCTGAGCCACCTAAGCCTGAGCCCA
GGCCTGAGCCACCTAAGCCTGAGCCGAGGCCTGAGCCACCAAAGCCTGAGCCGAGGCCTG
AGCCACCAAAGCCTGAGCCGAGGCCTGAGCCACCAAAGCCTGAGCCGAGGCCTGTGCCAC
CTAGGCCTGAGCCAAGGCCTGTACCACCTAGGCCTGAGCCGAGGCCTGTACCACCTAGGC
CTGAGCCGAGGCCTCTGCCACCGAGGCCTGAGCTGAGACCTCTGCTACTGAGGTCTGAGC
CGAGGCCCGTGCCACCAAGGCCTGAGCTGAGACCTCTGCTACTGAGGCCTGAGCCGAGGC
CCGTGCCACCGAGGCCCGAGCTGAGGCCTCTGCCACCAAGGCCCGAGCTGAGGCCTCTGC
CACCAAGGCCCGAGTCGAGGCCTCTGCCACCAAGGCCCGAGCCGAGGCCTCTGCCACCGA
GGCCTGAGCTGAAGCCTGAGCCTGAGCCTGAGCCCGAGCTGAAGCCTGAGCCGGAACCTG
AGAAGAAACAGGCTAGAGCATCCCGAGACTCCAGCCCCGTGCCCAAGTGCTGTGGCCTGT
GGCCCAGGAGATCCCCACGCTCCCAGAACTGAATGAAACCTCAGAAACCTCCCACCAGCC
CCAGTCTTTCCTCAGAGGTGAGTGTCCTTCAGGTATACAGCAGAACAGAGGTATCTCTAG
CACAGGAGCATCAGAGCTCCTGCAAATGCAAGACTCAGCCAAGGAACCAGCCAAGGCTAG
GAAGTCTAGTCAGTCACAGTATCTGGGATTCAGGTGCGCTCCAGGTGTCACTTCTTGGGA
ACAAGGGGTGTAAGCCAAGCAGACACGAGGCAGCAGTCTCTGTAATGCTTCCAGGAGTCC
AGGGGCAAAGGTAGCAAATGCTGGGGAAGGGGGGAGGTCAGACAGCTCCAGAGGGAAAGG
CAGGGTTCCAGATGAGGAAAGAATCTAAGGAAAGAAAAAAGAAAAACAAACTGTTAGCTA
AAAAGAATCTGGAGGCCAAGGAAAGCTGTGTGTGAGGGTTCCTGTTCCCCCTTCCCCTGA
CTATGCATTTACAGCTGTGGTGCTCCTGCACCAGTGGCTTGACCTCTCTGTGTCTATCCC
CATTTGTCAAAGTGTGTGACAGTCTCAGGCTTCCTGGCTGAACTGTGAACAGCAAATGAC
ATAACAACCAAAGAGACATTCTGAGAGCTGTGAAGGGCCTTAGGAGAGTGTGTGTCCTAA
TTCTATTGTGTTCTGAAGGCCATGGGTTTCCTGTGTGTGAATGGGGTGGGAAGCAGCTAG
AGAGGGCACGGGGCCAGAAGCACTGTGGACTCTGCCGAGGAAGCTCTGCTGTTTGGTGGC
CCTGCAGTTCACTGGTCAGGTACTGGGTAGGGACCAGGGAGGTAGAGGCTGTGTCTGGTG
GAATACTGGAGACTGGGGGGCAGCATGTAGGTCTGTGTCCTTGTGCCTAAGCCTCAAATG
GCACAGGCTTCCCAGCAGGTGAATTCCACCCCTCTTCCAGGATATCATGCTCATGCCAGA
AAGAAGCCAAGAATCTTCTTTCAAATGTTGGTTCAGACACTAAAACAATTACATAGTGGT
ATGGCTTCAGTCTATCCAGACCCAGGACACTGGCCTTCCCTGCTGACCCCTCTCCAGTGC
CCCCACAGCAACCCTTACTTACTTTTGGTGTGGGTTGTGTTGATCAGTTTGGTGCAATCC
TCATGTTGGTGGTTCAGGTAGTGACTTCTTCCCAGGCTTGCAGATTGGCATAGAGCATTG
CTTGGGTCTTCCTGGTGTGGAGTCCCTATGTGGTGTCCAAGACCGCAGCCCAGTTGAGTG
TGTCCTCTGTGGCAGGCATCCAGCACAGGCATGAGGAAGAGCATGCTGGGGACCCTCGGA
GAGAAGTAGGGTGTGTAAAAGTCTTGGCTTATTCCTGAGCAGTTAGCCCGGAGACTACAA
CAAGCTAGGAAAAGTCACACGGGGGGATAAGGAAGCCCCACTGCCTGGAGGGAGAGAGGG
GAGACAAGCAGAGGCCCTGGCTGAGGGTGCCAGCCAGGCTTAGTGGGTAAGTCTGAATCT
TAAAGGATATTTAGTTTCTTCAGAATTTGAGCTTTTAAGCCCAGAAAGGAGACCTAGGCT
GCCTCGGTGGTGGGGCAGAGCAGGGGAGGGCAAGGATTGGGATCAGCACAGGGCTAAAGT
CTAGTGGGCCAGGCCCTATCTAGAAGAAACAATAGACCCCATGCATGCAAGGTAGGCCCC
TTTCTACCTTGTAGGGGGGAGAGGGTAGGCAAAAATAAGGAAAAGGAGAGGGCCTTAGAG
AAAGAATCTGTCGCTGATCCTAGCTGGGGGTAGGCTGTGTGCTTTTGAGCCCTAGGTTGA
CCCGGAACTGTACCAGGCTCTTCCCTGCCCCTTGAGCCACACTTTGACTAAATAAGGTCA
GGTGAAGGCTCTGTGGGCAGCCACATAGAGGAAGAAGAACACATGCATACCCTGGCCCCC
ACCCTATCCCGCCTGCATGCCCTGGTGGCTCTTCAATGGACACCTTAAGGTGACCTCAGC
GTTTTCCTACCTGGCAAAGTCCAGGAGTTCATCTCCGGGGTGTGAGTCAGCGGCTTCTCC
AGAGACCTCTGGAGGGCAGAAAGCAGAGATTAGGCTCTGAAACAGGCCACAGGTTGTGAT
TGCTGCCCTCTCAGATGCCCCTTAGGAAAAGGAAGGCAGGACTCCAGAATCGGGACTCTG
TTCCCAGAACCTTGCTCATCTCTGGCCTGTGCCCCTTCTTGGGGAAAGGTAGAGAACCCC
TCTGCCGGCCCTTGCCATTTTTTTTTTCTCTAAAGGAGACCCTTAGCAGAGGGCTTGCAG
CCTAATCTGGCCTCACAAGGACTAGAGGTGTTCTCAAACACCTTTTTAATGCTCCTTACT
CCCAACAAATTTACAAGTCTCCCTGGAATGAGGAACATCACCATACCGGTCTTCCTAGCT
GGAAGCTTCCTCAAATCTATAGGCACAAACTCGGAGAGGCCAGAAAAGCCAGGGATAGAG
GCTGGTGGATGGGGGGAGGGGGGCAGCATGGGTGTGGGTGGGGGGAGACAGGCCAGATGT
TCTTGGAATGGGACACGGGGGTGATTGATGCAGACTGGAATTTGAAAGGGGAACATTCCC
CACGTGCTTCATGCTCCGGGTGGAAAATGGGTGGGGTGGGGGCTCTCTCAGTCCTGCCAA
GATAATATGGAGATGCCTCGCCCTGTCTAGGTCCCCACACCTGTCCACTGACTTTAACTC
CTGCCTCCCCAGAGCGTTAGGCTTTGAGAGTCCTCCCTGCATACCATCCTCTACGGGTGG
TTATAGAGGCAAGCCATGCTTACAGTCATGGCCCCAGGGTTTTCCTCATTCTCCTGCTCT
CCAGCTGCTCCCCTATCTAACACCCCACCCCCACCCCCCAGGTCCTGCTAGAATCATGGC
CCTTCACCTCCAGCATTGCTCAACTTTGAGGGGGTGGCCTTGTTCCCAGCAACAGTACGG
TGAGCCTGTGTATGGTGTGTGGGTTTAATATTTGCCTTTAAGGAGCTGGACTTTCCCCAG
CTAGGATTGGGAGGCTAGTGGCAGAAATTTTCTGAGAAAACGAAATGAGGGTTCTAGCAT
CCGGCAACGGTCACCACTGTATCATTCTGCTATGCTCTTTCCCCCCACTTTCTCCTCTGC
TCCCCCATTTTTTACCCACTTTCCACAGTGCCCAAACAAAACTATTTCCTACATTGTTCA
TCGTTAGGGAGCGGACACGGCCGGATAGGCGTGTGTTAGCACAGGGGCGGTCAAGGGTAG
CCACTGGGGGTGCCCCGGGCCCCAAAACTGAGCTAGGGACGAGTCTGCCCCCGGCGGCTG
CCTGGCCCCGACTTCGCCTAGGCTCGCGGCGTCTGAGCGCGTGGGGCGCAGGGGCGGCGG
GGAGCCGAGCGGGGCGCCGGAACCTAAGGAGCCTCGGGGAGCAGCGCGCTGCTCCCCGAC
GTTCCGCCTCCCTCTCCGACGCCCGTCCCGCTCGGCCTCTGCTACCCAAACCCTCTCGTT
GGCTAGAAGGCGAAAGAACGAAAAATGAAGCTGGCTCGGGCGCGCGCTCTGTGGCGTCCG
TGCTCCCAATCTGCGTCGCCTGTGCCCCTTTCCCGCGTCTGGGTTCCCCCGTGAGGGCGC
CCCTGCTCCGTGTGAGTTCCTTGGCACCGCGGATCCTGGCGCCCTGTCCTTCCCGGCCCG
GGAGCTCACTTTCTCAAATTCAGCTCTAGTTCTCTGTGGTCCCCCTACAACCCGAGGAAC
TTACCGGCTTCTCTGAACCTCAGGACTTAGTTTGACTGAGATCCTTGAAATTTAAGCATT
GCTTTGGGGGGTGGGGGTGGGGGCTCCAAAATCGGTCAGCATTTGTTCTGTTCACAGGGA
AAAGGTTTTGTTGTTGTTGTTGTTTGGTTTTTATTTTGTTTTGTTTTGTTTTGTTTTTGA
TACTTGCTTTCCAAATATTTTAAAGGGTGGGAATTCTGCCTCTGCTGACTCCTCACAATT
AGAATATTTTGGCTTGGGCCCCCAAGTTTGCTTCTGGCTCCTAACCATTTTAAATGCAAG
CTCCTATATATAGATATAAAACCACCATTCTCAGTTCCCTAAAATTTAAAGTAAGCCTGG
GTCCTTAGTCCTTTTGACAAAATTTCCTTACTTGGGAGAGCGGACATTTTGACAGCATTT
AGGCACTGTCTCCAGGGGATGAGGTAGCGGGGTGTTTTCCCCATGTTCCTATCATTTTAT
ATCTGCAGTAATGTTCCTGCTGACTCTCTTCCCCCGCCACCCGTCCTCTGGTTTTATTAA
CGTGGAACACTAGATTCTGTAGTCTATTGCCCTAACTCCAAATTTTACAAGTTGAATCCC
ACCCAGACAGCTTTAACAATTTTCCTGGCACCTTCAAAGTCCCAACCTTTTTTTCTATGT
CCTCCCCTAAATGTAGACACCTCAAATAGCCCTCACTCTCATTTCTCGGATTCCAGAAAA
TGGAAAGAGTACATTCACCAATCACATCTAAAATTCACTTAACAAGACCCCCCCCCAAAA
AATTCCACGAATACACACTGGTCACAAGGCTTTGGGGCTCCCTAGAGCTCCTGCAAGCAT
TCTGGCCATGGTTAGGGTTCTTTAAAATATAAAATATAAACTCTCTCACTAAAGCCCCCA
AAGCAGGCTGAGCAATGATGTAAGGCATGAACTTCTATGTGGCAGAGGGCTTTCCATGCT
ATCCCAAGTCTTATATGACTGTTCCATGTCTTTCTGGGTCACAGATGGCACAAAATTAAC
TCTTGGCCAAGTCCTTTTTCTTTATATTAGAATGTTGAATGTCTCCAATCCTTGAACACT
GATCATTTTTTTCTGCATCAAATCTGGGTCCCTTTAACTTAACAATTTGGAAAAAAAAAT
TTTTTTTAACTCAGACACCAATTGCAAAATCCAGTACCATCCTGTATCCTTTTCATCCCC
CGTGTTGGCTCATGCCTGGTGTCCTCAAACATTAGGCAATATTTTCCAGGCCCCCCAAAA
CACACTTAGTGTTAGCCTTGGGTCACAAAAAGGTTCTGATTTCTCCCACTGCAATACCAG
CTATACACCCACTCAGCCCCCCTACATTTCAAACACACCCCCCCCACACACACACACACA
CTATCTTGCACAATCTCTGCAGATTGCAAATTTGGGGGATTGGTTCTCAGGCCCCATAAT
TTAGGAACCCATAATCTCTATTCCTTGTAATGTAGAGACTGGCCCTGAAGGACCAGGAAA
CTTTAGATTCAGAAATTATCTTCCTGGGCCCCCCCAAATTCAGGTACTCCAAAACAAATT
GAGATTTTTTTCTTCCAAAGAGTTCGGTTTTTATTAAACTTTAATGAACTTTGTTGAATT
TATGACTTCTACTGGAGTCTCCCTATATTTGGATAATGTTTTATGGTCCCCAAAGCACAC
TGAAAAAAAAAGTCCCAGATCCCCCAATTCCTAGGTTTTAAAGGTCTGTGTCTTACAAAT
TTCCTAGCTACTAATTCTATTCCCTGCAATTTAGATTTCATCATCCATTGGGTAATTTTT
ATTGATCCACAAAACAGGGAGTATGTTTCTCCAAGAACAAACATTGTCCAAGAAAACATA
CAAACTCCCCCTTGTTCAACAAAAAGATCAATAGGAATCTGTTTAGGAAATTAAAATATT
AAAAGACATTGATTTTTTCTGGCTTTCTCAAATGGACTTCTTGCATTTCTAATTCCACCA
CATTTAGACAGCATTTCCTCATTCTCTAGAGGACTTCTCTGAAGCCACAGAAATTAGAGG
TGATTTTTCCCGGGTGTTGTAGGGCCCACTGGCTTCAGGGTGAACCCTAGTCTCCACTCC
CACCCCTCAAAAGAACTGACCTGAATTCCCTAAAATCCATCTGTTGTTTTTCATCTCCCA
TTTTTAAGCAATTAAAATTAAGCTCCCCTAAATTTCATGTTGGGAATTTTCTTAAACCCA
ACAGCAACAACAAACCACCTAACTTCTACAAATTAGTCTAGGATTTTGTGGGTTCCCCAA
GCTTTCTAACCAAGATATTGGGTTCCCCTCGTTAGGCCTGGATCAAGATGCCCCCCATTT
TTGCATAGAATAATTTTCCTCATTCCCCAACTTGGATTCTAATTTTTCTGGAATCTCAAA
TTTAGTCATTCGCCACAGTTTTCCCATTTATGGAGTCGCCTTCGAGTCCCCCTACTTTGG
GCCGCTCATTCCCAGGACCGCAAATCAGACAAGGGTCTGACTTGGGATCCCCGAAATTTG
ATCATTGTTTCCGCTGGCCACTTTCGGCAGCTTCCCGTCCTGCGCATAACAGTGGTATCG
GCCTCGTCACTTCTCCTACGGTGTCCCAGCGGCAGCACAGATTTTGGAAAAGTGTGTGTG
CCCCAAACACGCACTGGACACTGCGCGGCGGCCAGGACGTGGGCAGTGTTGCTCCCGTGT
CCAGGAAAACGACTGGGCATTGCCCCCAGTTTCCCCCAAATTTGGGCATTGTCCCCGGGT
CTTCCAACGGACTGGGCGTTGCCCCGGTTCACTGGGGACTGCCCTTGGGGTCTCGCTCAC
CTTCAGCAGCGTCCACTTCAGCAGCTCCCACTTCATCCGCTCTCCCGCCCTTCTCCTCCG
ATCCTCCTGCGCCAGCGGACCCGACCTTCGGCCTTGTGGTGAGCTCCCCGTGGCGCGCTC
CCTCGTGCCCCAGCTCTTCCACTGCGGGGCACCGGCTACCTCGCAGTTTGTCCTCAGGGC
TGCTGCGGAGTAGCGCGGGAGCGGGCTGCTGGCTTCTCCCTCGGCGGCAGCGCTCCTTTG
GGCTGGGCGCTCCGAAACGCGCGCCACTTTGTGTGCACTCTGCAAACAACGCGGTGGTAG
GGAAAGCGCCTGGGCGGCCAGGAAGCGGGAAGGGCAGAGCGCTCGGGCGGCTTGGAGCCT
CCAACCCTACAGGTCGAGGGCTTGGGGAAGCGAGTGTAGAGCGCGGGCGCGGTGATTGAT
GGTCGGGCCGGGAGGTTAGCCCCGGGTGCACTGGTTTCCGCCAGTAGTGGCCCTTTAGAG
GCCTAGAGGTGCGGAGGTCGGGAGAGGGAAACAAGGTGCACCGGTTTAGAAGTGATTTTG
ACTTGGTAAAAATCACAATGGCTTCTTATATCTGAAACCACCCGGGGAGAGTTTCTTAAT
AGCCCGGAATTATCGCATTGGCCCCTGGGGCCGAACCTGCAACTAAGCAAATTCAAAGTG
CTGAGGACAGGGAACTGTTATCTGCTCATACTGGGTGGGGTCCCAAAGGCGCGCCGCTTA
GAAGCACTTCAGTGAGCTCTGGTTTACAGGTCTGGTTTGAGCTACGTTTCCCGCCCTGCT
TCTTTTTCTGCTGAAGGGCGCAGACATTGTGCGGGGGCTCCACGCGGGGCCCAGATTTGG
CGTGGCCAAGCCAGCCTTCCCTTCATGGTGCACCTGGTGGCCCCCCAAAGGCTGCTAGGA
GATCCCAGGCAAAGCAGAGGTTAGGGGCGCTTAGTAAGATCTATCTGGCTGCTATTCGAG
GTGCCTCACAGCCCGCCCTGCCTGCTCAGGCAGGTGGAGGCTGCGCGCTCCCCCCCCCCC
CCCCAGCCGATCCAGGGGACTGTCCCCTGCTTAGCAAGTAGGTCCCTGTGAGAACCCTCT
ACCCAGCTACCTGCGCCTTAACTCAGTCGGCCGGGATGCGCCTACCTTGTAACCCTCTAA
CTGAGCACAGGTCCTGCCACTACCACTGAGGCCTAGGGTGCCACGCACGTTGGTTCGCAC
CACGCGCCCATGTTGCACAAGCACAGGGCACCCCGGAAACATGACATGGGACCTCGATTT
TTAGGGATAGACACCCAGGATTTAGTGGGCCTGTTGGGGCGCACAGCCCCCCCCCATCTT
TGCCACCAGGCACTCCACTCCCCCCCCCCACCGGCAACCCCCGTGCCCAGGGCCCCCGAC
CCGCATTCCCCGCGTGGCTCGAGTTGCGGGGGCGGTCCCGGGGCGGGGCGAGGGCCCTGC
GGACGCCCATTGGCGCGGGCGTAAGGCCAGCGGGGCCCGAGCGGGCGCCGAGCCGCGGGG
TGGCGCGGCTATAAGAACCGGGCGTTGGCGCCCGGAGTTCGCCTGCTCTCCGGCGGAGCT
GCGTGAGGCCAGGCCGGCCCCCGGCCCCCCCTTCCGGCCGCCCCCGCCTCCTGGCCCACG
CCCGCCCGCGCTCGGCCCGCCAGCGCCTCCATCCGGGCTGGCGGCCCCGCGTCGACGCCG
TCCGCCACCTCGCTGCTGCTAACTCCTGTGCAGGGCGCCGTCGGCGGGGCCGCGCTCCGT
CGGGCCTGCGGATCTCCCCACCGCCTCCTCCTCTATCTACCTCAACACCCCATTCCTGCT
TCGCCAGAGGAGGCGGTCCCCACCGCAGGCAGTCCGGCTTGCAGGTCGCCGGCGTTGTCA
TCCCCCGCGCTTCCCCTCCCAGCCCTCCCCGGTGCGCAGCCCGGCTGCTCCCCTCTTTTC
GCTGCAGTCCCGAGCAGCTGAGGCGCCGCCACGCCTGTCCCCCCCACAAGAAGCCCGGGC
TTACGACGGCTGAGGGCTCCGTCGACCCTAACCGAGCTGGGTGCCCGTGGCCGGGGTGAC
GCCTCCATTCCTCCCCCCTCAACACCGTCCTCGGTCCTTCGAAGTTGCATCCTCTCCTCT
GCTTAGGGTGCGCCCCCCCTCGCGCACCCGCTTACCCGCCACCTTTCCTAAGCTCCCCTC
CTGCCCCCTCCCCGTTCCTCCTCGCCTCAGACTCCCTCCCCCTCACGTCCGCCCTCTGCC
TTCGCCTACCCAAGTGGATTAATTATACGCTTTCTGTTTCTCTCCGTGCTGTCCTCTCCC
GCTGTGAGCCTACCCGCCTCTCGCTGTCCTCTCTCCCTCTCTCCCTCTCTGTGGTCCCCC
CCTTTCACGTTCACTCTGTCTCTCTCACTATCTCTGCCCCCCAACTATCCTTGATACAAC
AGCTGACCTCATTTCCCGATACCTTTTCCCCCCCGAAAGTACAATATCTGGCCCGCCCCA
GCCCTAAGATACCCTAAAGAAGCAGAAGAGACGCCCCCCTCCCCACCAAAAAAGCCATCT
CCCCGTTCTGTCCCGTCGCACATTCGGCCTCTGCGACTCGGGCAGAGCGGCGCTGGCAGA
GGAGTGCCCGGCAGAAGGGCCTTCGCCCGCTGTTCGGTTTGCATACCCGCAGCAGGGAGA
TGGGCGGCAGCGTCGCCGGCTTCCAGGTAAGGGCTCTCAGGGGCCCTGGGAGTGGGGGGT
GCGCAGAGCCCGGCTTGGGCATGGCGGGACTGGTGCGGTGGGTGGGGGGCTGGGGGCTCG
TTCCCTAAGCAAACTTTTGTTCCCCCTTGCGCCATGGAGTGGGGGAAGGGGCGGGGGTAT
GGGGGCTGTTGGGGAGGGGGTGTGTAAGTTGAACTCACAGGAGACTTCCTGGTGCTTTAC
TGTGTGTTGGGGAAGGGGGGGATGGATGAGCTGCATAAAATGTACGATTCGTGCTGTGCA
GGCCCTGTACACCCCCCCCCAAGGGTGCTGAGTGATGAGGAGGGGGGCAGAGTCTCCGAA
GCCCACCCTGGTATGTTGACTTTGTGCCAATGAGACAGGAAGGAAAAGTGGGTGGGCGGG
GCCAAGAGCCCCCCAAAATTGGTAAAAGAGTCAAGCCAGACCCCACAGTTAGCTTTTCCC
CCCACCCACACACCCCAACTCTGTCCCCAACATTCCCAACCTGGAATGTTGGGGGGAGAG
GGGACGGTTTCGGGCTCAGAAGGGCAGAAATGTTACAGTTCAAAGAGAAATAACTGCCCC
TGCCTTTTACTGGGTGTAACTTTCCATAGGAGGATGTGGGAAGGAGCCCCCTCCCTCCCC
CCATTGGTCTGTGCAGAAAGGGCTGGGGGCGCACGATGAGGCCCCCCTCCCACTGGTGGT
GCTTTGCTAAGGAATGGTCCAAGGCTAGCTCTTGGGGGTGCAGGAGAAAAGGGACTGGCT
GGAAGGAGGGAGGGGGCGGGTGCAAAGGGGGCGGGGGGAGTGGTCAGCAGGGAGGGGGTG
GGGGGTAGGGTGGAGCCGGGACTGGGAGGAGCCACTCAGACATAAAAAGCGGAGGCACTG
ACCAGTTCGCAAACTGGACATTAGCTTCTCCTGTGAGAACCTTCCAGCCTTTTCCTGTCT
TCATCCTCTTCCAGCCCCAGCGGCCTCCTTACCCAACTTCAGGTAACCAGGGCTGTGGAG
CCAGGACCCTGCTGCCATCCCCACTCCGGCTTGCCCAGTGGGGTGGTCAGGGCACCGGGT
AGCCTGAGGCCTCTGCCCTTGCAGCCGGGCCTGCTACCTCTCCCAAGCCTTCGTTCTCCC
TCAGCCTCTGTCCTATGCCCCCCACTAGATCCAGGCTTCCTTACCTGCCCAGTCCTCTAC
TTTTCCTTCCTCTCTGCCTCCCCACTCCAACAAATTCGGGCCTTCCCTGGGCCCTCACCT
GTCCCTTGCCTCCTGGTCAATCTCCTGCTTGCTTCTCCTGGACACCTGGGCTGAACCAGC
CAGTGTGGTCTTGGCTTTGGGAAGGGACTTCGAGGTCAGCTCCGTCTGCCTGCCCCCCGC
CCCCAGAACTAACTGCTGTAGCTATAGCCTGCTGATCGCAAGTGGTTGGTGGCACAGAGG
GTATTGGGAGGATCGGTCTGGGTCTTGATGAAGTGGGCAAAGATGACTTTTAGTTACCCA
AGGGAGCTCGAACAAATTTGTTTCTTGATTATTCCGCACTGGTCTCTCACATGTTTCTTT
GCAGCAAGAAATCCCCTGGGCCTATGGAGCAGAGATTGAGGCTGCGGCCTGGAGGGCTCT
ACTTAACTGAAGGGTCAAGGGTGGCTTACTGTGGGTCATCGTGGCCTCCCACCACTAAAA
AAGCTAGCTAACCATTGTCCCCGCCTGTAGCCACATAGCCTGTGGAGGGGGTGTGTCCCT
CCAAAATGGGGTGTTTAGCCTCCCAAGGACCCAAACTGCTGCCCTGGGTAAATTTAGCTC
TTATCAGAAAGATGATTCTATGGGCCATAAAGGGACCCTCTAGGGTCCCTGACCATGGAT
GGCAAGCTCTGAGGTGCCCAGGAAAGTCTATACTTGGAGGACTGGGTGACCCTGGAGAGC
AAGGCTCACAGGAGTGCTGGCTATCCCATTGCGCTAACCATTGGATTCTGACATGGGCCC
TGCTCACCATGGCCTGGGAGGTGGGGTGGATGGGTGGGGCTGGCTCTGCTGCTTAGGGAG
GGGTGGCCAGCTGGGGGGCGGGTAGGTTGGGAATGGTCCCTTTGGATGCACATGCTCCAT
GGTGGGTGGGGTGGAGCTATCTGCCATCTTGGCCAATGCTTGGAGGCCAGAGTAGGAGTG
GCAGTAGTGATGTGCCCTTGGGCTGGCCCCACCCCCATGATGTCATAGCATGGAAACCAG
GTCCAGTGTCCAGCACTGGCCCCTGCTGCTGTGGGTGTGGTTAAGCTGCAATTGCGCCCA
TGGATGGGTGGTCCTCAAGGGTTTCTTACAGTTCAAAGCCACCACGGGGTGCCTTCCTGG
GGTCCATTGAATTTCTCCACACTCAAAGTAGTTTTTGACCTCAGCAATTCAAGTCCCCCT
GTTTTCACAGGTTAAATAAATAGTGACATGGCTGTCTTTCAGATTCCAATTGCATTTTTA
ATTAAGAGATGATAGGTGTCTTTGGTGGGGCCTGGGTGGGGGTGAGCCATTCTCCTGGGA
TTAGGGGTGTGGCTTGGGGGCCTCTAGCTCAAAGCCTGCGTTTCTTTCTCCAGGTACCAA
TGGGGATCCCAGTGGGGAAGTCGATGTTGGTGCTTCTCATCTCTTTGGCCTTCGCCTTGT
GCTGCATCGCTGCTTACGGCCCCGGAGAGACTCTGTGCGGAGGGGAGCTTGTTGACACGC
TTCAGTTTGTCTGTTCGGACCGCGGCTTCTACTTCAGTATGTAACTCCAGAGAGGTGGGG
GCGGGGGAAGCAAGCCTCCCTGGATGGGGTGACAATTAGTACACTGGTCTGGCCTTGCTC
TTAAGCTACCCCTTCCCCCCCCCCCCCGGGCAAGGTCGTAATCTCAAAGTCACAAGTCTG
ATAGTTTTAAAAGTTTTTAAAGTTGATAAAAGCAAAACCAAATGTGGATGTCAAGTCTCA
GCCAGGTTGAGAGTGCACGTGTAGTTTGGGGGTACAAGGGGAGAGCTGGACCTTGGCCAT
CCAACTTGAGGGGTTCCCAGGACTACAACATGGGGTGCTTGCCTGCTTTCAATGTTCATG
CTTCTCTTGATTTCCCAGTTGGGGAAGGGGCTGGGCATGGGCTCACTGCTCACAGAAGGC
AGTGATGGGGACACATGGGTGGGGCATGCCTGGGAGGGGCAGGGGCACCAGAATGGATGA
CTATCCTTGCTGGCATGGGCCACTCTATCTTCCTCGCCTGGTCCTGGACACGCAGCCTCT
TCTTCTTCACTTCTGCCTACCTGCCTGTGAACTGCTCTGGAAACAACTACTGCTCATGGG
TACTGCAGGACCAGTCCTTGGTCGAGAGCCACTCCTGCACGGAGGGGCTTCACAGATAGG
AGGGCCCCAAGCCCAACCTCGGACCGTGGGGGAGAGGGGGAAGACGGGAGAAGAGAAGGG
AGTGGTTTTTGGGTGCCTCACTCCTCCCCTCCCGTCTTGTTCTCTCCTGCCCTATCTTCC
CTTCCTGTCACAGTTCAGCGATGGGGGTTGGGGGTGGGCCCCTCAGGACGGGCCCCAAGT
ACAGGGACCACACCTGTGTCCACCATGGCCCCCTCGAGGGGCTCACCCCCTCCTCCTCCC
TGTTTTCCAAACCACTCCAGTGTGGCCTCTGGTCTCCATGGAGTCTGTGGGACAGTGAAG
CTGTGCTGTGTTAGTTACCAGACAGGAGGCACCAGATGCCAGGGGCTGGTCCTGCAGCAT
GCACCTTTATTTTTCCTTTCTGGGCATCTTGGCCTGTCTGGCTCACACTTCTACCACATC
CCTGCAGGGTGACCTAGTATCCGGCCAGGGTCTAGTGGAAGGGCAGGGGTAGTTCCTTCT
TCAGCCTTCCCCTCCTGGGGGGCGGGGCTGGGGTGGCCACCCCAATGGGTGCTGACCCCA
GTAGACACTAACTGAAGTTGTCTGTCCTGTGGAACTTCCAGGCAGGCCTTCAAGCCGTGC
CAACCGTCGCAGCCGTGGCATTGTTGAGGAATGCTGCTTCCGCAGCTGCGACCTGGCCCT
CCTGGAGACATACTGTGCCACCCCCGCCAAGTCCGAGAGGGACGTGTCTACCTCTCAGGC
CGTACTTCCGGTAGGTAGCGAGGTGGGGTTGAAGGAATTATGGGGTGAGACAAAGAGACC
ACTCACTTCTTGATTTGGGGTACCACGAAGCCCCCCTCACACATTTTACTGTCAGCCTCT
GCTCATTAACATAGATATTTCAGGGAAGTTGCCCTGAGGTGGGGTGACTCTAGTGGGGCT
GGGGATATGCGACACCTAGATGGGAGCTCAGGCTAACATGATACCCTGAAACCTGCTGAC
TAGCACCTCCTCTCCAGGACGACTTCCCCAGATACCCCGTGGGCAAGTTCTTCCAATATG
ACACCTGGAGACAGTCCGCGGGACGCCTGCGCAGAGGCCTGCCTGCCCTCCTGCGTGCCC
GCCGGGGTCGCATGCTTGCCAAAGAGCTCAAAGAGTTCAGAGAGGCCAAACGTCATCGTC
CCCTGATCGTGTTACCACCCAAAGACCCCGCCCACGGGGGAGCCTCTTCGGAGATGTCCA
GCAACCATCAGTGAATCAAATTATGTGGTAATTCTGCAATGTAGTACCATCAATCTGTGA
CCTCCTCTTGAGCAGGGACAGTTCCATCACGTCCCACACTAAGATCTCTCTGCTCCACTC
CCTCCCCAGGTTTCTCCTTACCCACCCCCATGCCCCGCCTCCCCACATCAGGCTGTTCCC
CTTGCCCCACACCATCGGGCAAGGGGATCTCAGCAGTTCTAAAAAACCAAATTTGATTGG
CTCTAAACAACCCAATTGACACCCCCCAAATTATATATTCACATTAAAAAAAACTTTAAA
AACTACAGTCCCTTTAAAAACAAATTGGCTTTTAAGAAATTCCATAACTGATAATCTAAA
AATTAAATAACTAAAGAAATTAATTGGCTAAAAACATACTAAAAATTAATTGGCTTAAAA
ACAATTGGCAAAATCAAATAATTCGGCGCCCCCCCCCCTTCATCTTCTTTCCATTTGGAT
CTTTAGTCAAATTGGCTAAGACTTGGATCCCAGAACCCAAGAAGAAAGGAAGGGGACCCA
AAATTTTGCAGGTGGCATGTCATTGCTTCAGTGCCCTCTCCTTATCCCAAGCACCTTTAG
TGTAAAGCTGGCTGAGAACAACAATAGCCGCCCAAACTCTTTCTTCACTGGTCATTCCAT
CACAAATGTCCCCCATGTCACCAAGGGGGCTGGGTGAAAGAACCCAAGGAGAAGAACAGA
ACATGAAAACTGGAAATAGAACTTAATTGGCACAAGCCCCCAGTCCCAAAATCTCACTTT
TCCCTACCTACCCTAAAAAGCACATGATTATACTCACACCCACAGGCATTAACACACACA
TACACATAACACATATGCACACACACACACACACACACACACACACACACACAGAGGTAT
GCACACCCACATAATTGGATGAAAACATTGAAATGGCTGAACAACTTCGATTTGAACCAC
ATTCCCCAAAACAAGGCCCATCCCAAATTTCCTGAGCAGTTTGCATGGTTTGAGCTCTCC
TCCCAATCCATCTAGTTTCTGCTGCTGCTTATTGGCTCTATGTGTGACCAGGCTGCTAGT
TCTGTCTTTCTCAGTGAGGGAGGTGTTCTAGCAAGGCTCAATTCCATCTAAGCACCTGTC
CACATGGTGAGCCCGGTGCTCCCCAACCACCCCCGCCATGAGGACCAATGACTAGCCAGT
GTAGAATAAGTTTGGCCAGATAAGGAGATGGCACTGCCAAGTGATACATGCTGCCCAAGT
AACCTGACCCCTAGTTGTGCTCCTGGGAGGAAAGATCTGGGGGACAACCCCTACCCTGAG
CACACCTATGGGCCATCTTTGTCAGTCTCCTGGGGAGCCCCCGCTTTTTAGGGGCTCCCC
AGGAGACTCACACTGATGTGGGGAGTGTGGGAAGTCTGGCGGTTGGAGGGGTGGGTGGGG
GGCAGTGGGGGCTGGGTGGGGGGAGCTATGGGTAGGAAGTGGTCCCAGAGAGGTTTTAGG
TGGAAGAATCAGGAGGAGTCACAGGTCAACTTGCAGAATTACTGAAGAATTAGGACCCCA
AATTTTATGCCAATTGATCTATTCCCCTCTTTTTATTTCTGGGGCCGGTTTTTTCCTTTT
TTTTTTAATCCCTCCTTAGCTTTTTATGCGCTCATAATCAATTGTACCCATTCCCTACAT
AACGGGAGCAGTGATCAGGTAATGAATGCATCGAGCCATCAACACCAGCTAGAGCCATCA
ACACCGGCTACCACAATGTCCTGCTCTCCACAACCTTGATTTTTTTTTTTATCTCTCTCT
ATCGCTTGGCCTGAGTTGGGAGTGGAGTCTCTGTGGGGTGCTGGCCACGCACCCACAGAG
AAATAAAAGGAATTGAGAAGGTCGCTACCTGGCCTGACTTCTGGGGACAGTGGCTGGTCC
CCAGAAGTTCTGAGGAGTGGAGGGGGCGTGGGGCAGTGTCCCCTCAGGTGTTAGGAAGGT
GCTCGGAGGCCACAAAAGATGGGGCTCCCAGCTGGCCACTGCCAGTTGGGGGGGAAGGGG
ATAGAGATGTGAGAGTAGACAGGTTACATCAGGCGGGAGCAAGTGGCTGCCTTCTGAGCA
TTTGGGGGAGAACCTCTCCCGTCCCTCAGTGTCATCTTGCCCACTCCTCAGCACCCCACC
TTGCCCCCAGGAGGTCTGGAGCTCTACAGACCTCCTGGGGGCAAGGTGGGGTGAGGCCCG
GAGTTGGGGAAGCTAGGAGGCTTAAAGCCTACAGAGCCAGGAGAACTGTATACACGGGGT
CATCTGGGCCCTGGGGCCTGAGGGTCTGGCGAGCCGTAGCAGCCACTCCACGGTGCCTAG
GACTGCGGCGGGGAACAGGGCGGCTGGAGGTTTACCTCACCCCCACTTCTGCTTCCAGTG
CAGTCCCCCTGCCCAACAGTCCAACTAGCAATCTAGAGGCCTGAGGCTTCTGGGCCCAGG
TGACAGGACTGGCACCACCCTGGGGGCGGTGTGTGTCAGCCAAGCATGGCACAGAGGGTC
CCTCAGCAAGTGCCTAAAGAATGGGCCATTTGGAACATTGGACAGAAACTCAAAGAGTAA
ATTGTTATAATTGGAGACTATGAATTGGCCTGGTATCCAAAACATCTCGAGGCACCCTAA
ATTACCTGCCCATTTGGCTGGACACCCACCCAGTGTTAATATGCCTCGTGGGATGGGTGC
TTTCAGGGGCATTTGCTGACCACCCTCTGTGTCCCCACATTTGCAGTTCTCCCCATCATA
GGTCACCTTGATGCAGGCACCTCCCTGGCCTCCTATGCCTAGTGTGGCCCTCCATCTTGT
CTCTTCCCTACTGTCTTCAGTGGGATCCCCTCTTGGGTCCCTCCCTTTGTCATCATGTGA
AGACTTCCCACGCGTCGAACGCCATATGTCACCTGTGCCACTGTCCATGTCATCCAGCAG
TGGCCCCAGGTGTTTGCCTCAACTCAGTCCCTCTAACATGCATTTTCTGGCAAAATCCAA
AGCTTGGGTTTTGTTTTTAACCTGTTAACGCTCGCAAACCTAATAAAGCATTTAAAATAC
TATTTATTGAGTTCTTTGCTCTTTTATTTGGGGGAGGGGGCAAAGGGAGGGAGGGGAGGA
GTAAAGGGTACCTGATGCGTGGGGGAGGGGGACATGGGGGGCAGCAGATGAAGAGGAAAA
GCCTTTGAAGTATGAGAAGAAGTAGGGCTCAATAAGCCACTCTGAGGAACCCAGAGGGTA
GAGGACATTTGCCCTAAGTCCTCAAAGATGGGGTGCTGTGGTGCTAAAGGGGTCCCATGA
TGTTTTCGGATGAGCCATGAATACCTACCCCAGGGAACATTGCCCTTAGCCTTGGGAGTT
GGGGAGCAAGATGGGTGAGGACTTGTGGTTGGTGATGGACATGGGGACTCAGGGTGAAAA
CACCTAAGATGGTTTCCCTGCACATGCAGTCATCCCTACTGTTCCCTCTATAAAGGCTAT
GCTAGAGTCTGTCCCCAGTAGTTATTAGACCCACCTGCCCAATGGTAGTGGTCTTTGGCA
TCCCTGACACTGGGAGTAAAGTGAGGCCAACCCCTAGATGCTTGAAACCTGGCCTGGGTA
TCTTCTTTCTGCACCTTTACAAGTCCTTAGTCCCCCACTTTTCCTAGTGCAAGTGGGCAC
ATGCCCTTCCCCTGTGGGAGGAGCCCAGGCTGGGGCAGCGCTGAGATCTTGTGCCTGGCA
CCCTGCTCCTTTTCCCCAGTTATTGCTACACACTAGCATTTCTTTTTACTGTGTTTGGCT
AGTTTTTTGATAAAGAGTCTCACACTCTACCCCAGGCAAGCTTGGAACTGCACATGGATG
GATGTCCATGCTGGCCTGGAACTCATGGCAGTCTCAATCCTGCCCCAGATACCTGGGTGC
TGAAAATACAGGTGCAAGCCACTGGTTAGCATTAGCTTTTAGTTTTGTTTGCACTCTAGA
GTCTCTGCTGGTCTGCTAAAGGGGGACTTCAGGACAGCCTACAAATCCAAGGGCTGCTTT
TAAACTCAGGGTACACCCATCCATTGCCCTACCCACCCTATGTCCTACATCCACCCACCT
ATCCTTGCCCATTTACCCATTCGCCACCCATGCACCCACTCACCCTCTCATCTATCCCCC
ATCCACTAATGCACACATTCATCTACCTATCAATCTATCTACCTACCCATCCATAGCATC
TATATGTCTGCTATATAACCATCCATCAAGCCACTTACCTATCTGCCAATTTGTCCTCAA
CCCACCTCCCATCTATCCACCAACTCCTCTACCTGTCCATTCAGCCACACATCCCATATC
AACCTATTCATCCACCTAACCTCTCATCTACCTAGCCATATGTTTACCCACCTACCCATC
ATTCTACCCACCCATACTCTAATTCACTCACCAACCCATTCATCCACCTATTCACTCATT
CATCTACCTACCAATCTACCAATTCATCTACACCCATTCATTTATTCATCCACCCACCCA
TCTATCCATCTACCCACCACTCAACCATCTATTCATCCACCCATCCACCATGACTTGTTC
ATTTATCTACCCACTGACTCATTAAGTCACCTATTTGTCCATCTGCCTACCTGCTCACCC
ATCCACCCACCCACCCACCATCTGTCTATCTATCCATTACCCACCCACTATCCATTCACC
TATCACTTCCCCATTCACACATGTGGGTGGGCATCTATAATGTTCAGGATGCCTCATCAG
GGGCTGGGTGAGTGTGATGGAAGTGCTGAATGGGCCTCACCAAGAAGATGACACACAGAC
TGTAGAAAGTATAGAGAAGAACATGTAAGGGGTGGGATACACATGCCTAGACCTAGAGCA
TTAGAGCATCATCACTTGGAATGGGGTAGGGTTTCAGCAGCAGGAGGGACAAATGTAAGT
GATGATGTCAGAGCTGGAACAAGGTCAGGACACATGGGCCATCTAAAACCATTGCTATCC
ACTCAGCAAACACTTATAGACATCTCTTCACTGGGTTGAATGATGTCCTCCAGAAATACA
TATTTATCTCTGGACACTGGGACCTATGAATGTGACCTTATTTAAAGAAAAGAAGGGCCT
TCAAAATTAAAGAAGGACTTTGCAATGACATTATTTTGAATTTAGGGTAGGCCTAACTCA
AATGAAAGTTGTCCTCAAGAGACCTGAGAAGGTTACATATGGAATAAATTTATAGACAAA
GACAGAAGCAGGGACTGGAGTTATGAAGTCACAAGCCAGAGGATGCCTGGTGGTCCTTGG
AAGCTGGAAGAGTTAGGAAGGACCACAATCTGGAGTCTTGGAAAGGAGCATGGCCTTGGC
ACACCTTGATATTAGGCTCCCGGTCTTTAATGAAATGTGTTACGATTGTAGAAGCTCCCA
GTTTGTGGTTGTTTAGGAAAGGGATTACACTAGAGTGCCCTCATTCTGTTATAGTACAGC
ACAGGTCTGGGTATGGAAGGTCCCACAGCAAGAGCTTCTAGTTAGTGGTCTAACCCTGCC
AGGCCACATCTCCATTGCCCTACCTGTTCCACTTACCTTCCTGCAGCAGCTCCCAAGTGG
TGGTACGTGAAACACCAGACACCATCCCACTTCTGCTTGGAACATGCTAGATGCTTCTTG
ATAAGCCAACCAACTCGTGGTGACCAGAAGCCACCCTGATATACCCAGCCAACCACTACT
ATCCCTAACAATTGTCCCAGTCACAAACGCCTGATATCTGGGGACCTTTGACCCCCTGCA
AGGGCTGCACTGTCTGGACCACTTCCCGTGAGAGACCTGCTCCGAGCACCCTTCCTTCAC
AAAGTCTATCCTGAGTACCCTGTACACAATGGCATTTCACATGTATGGATTCCACAAAGC
CTCTAGGAATAAAGAGAATAGGCTTCAATTGGCACCACTCATGCCCATTTGTTCTCCCAG
GACATCCTAAAAACCTTTCCACCCCTTATCTCCATGCCCACAACCTATAAGACAGACTCT
ACCACACACACCCCCAGTCATATTCTTCATGAGAGCAGAGTGATGAGTCCAGATCTTGTC
TTTCTCCACTTAGAATCTGTGGCTCACATGGACTGTTGGGTGAAACTCAGAGACTGGCTA
TGCTTTGGGTTCTTCAGCATATAACATTGGCCCATATCTCAGTTGTCACATACCAATTCT
TTCATCTCTTAGGTTCCCTCACTCAGTGTCCCCACACCCAGTCCTGAAAGGTGGCTGTCC
TCTCTCCCAGACCCTTTGGTATCTGGCATCACCCTGATTGCCTTGGCATGCCTTCTGCTA
TCCTGGGCAGTTCTTTACTGAACCCCCAAATGTCTGATCTTCTTTAGATAGCAGTTGGGG
CCCTTTCCCTGTTCCCTAGAGATGCAGAGATATGCAAGACGTCTGCTTTCAGGTTCTCCC
AGAATTTGCCTGGATTTCTCTGTAGCTTTCACTTGCAGAGCTGGCCACAGAAATGGTCCT
TCTGGGCACCCCAGGACAACCTCTTGGGAGACCCAGGCTTATCCATGTCCATCTTCTTCA
GGGGTGGGTACTAGTCTTCCCTGGCCTCTTACTCTTGGACTAAGTCCCTGGAGTAGGATC
AGACTCATCTTTAAACACTTGTTTCCACCTGCCTTGGTGTACTGACACCCAGGGTCCTCA
GGTCTCCCCAGTCCCTGAGGCCTGGCTCCCAGGAGCTCTTGCCTAGGCATAGACAGGTTG
GGGTTAGAGGCAGTGCCATGCTGACAGTATCCTCCAAGCCTGGTCTCTCTACCTGCTCTG
CTGAGCCCTGCCCCTGCCCAGCCCCCTTCTGGCTGCTGGGCCGAGGCCTGAGGCCTCATT
AGCGCAGCCTGCAGCCTCTCCCGCTCCCAGCCCCAGCCAACCCAGGCCTCTGCCGGCCAG
AAACCAAAGAGAAAATGCCTGTTTATGCCAGTTATGCCGAAAGCAAAACAGTTTGTGGTT
TGTGACCCAAATTTTTTGCCTTTTTTTTTTCAGAACATAACAAAGCCCAAGACAACTCCC
TCCCTGCCCCCACCCTCCCCCCAGGCAGACAGAACTGATCTGTTTACACTGGCTGCTATG
CACCCCCACTGGCCTAGGCTCTGGCCTTGCCCTCATCCTGAGTACTGGGCGCCCCCAGAA
AGGAGTTTGTAGGCCTGGTGAAGTGGCAAGGAAAGTGAAGGAGGCAGAGGAGGCTCTGTC
TCCCCTGGGGCAATGGAAGGATACATCTGGAGTCTAGAGTACAGGGCTCAGTCAGACTGG
ATCCATCCTGGACAGAGGAAGAAGGTAGGGAAAGCATGGTGCAGTTGATCCCCAGGTCTG
CCCTGAGGTGCCAAAGCTTACCTCCATTTCATGAGACTGGTGCCTAGGCCAATAGGCCCT
CAGACCACCTGTCCACTAGCCTCCTTCCTGCATCTCCTCATCCCTCAAGGTCCATGGTGC
CCTGAAGCCTACAGAACAGGAATGTCTTCTGTCACCATGTCCTCGGTCAGGGGGTCAACA
GATGAACAGCCAGGTATTTTCTGGTGGCCATTGTGAAAGTATGAACTACCCCTGAGGAGC
TGGCTGGGATTGGTTGCTTGAACTGTGGAAGTCCTGTGGTCAGGGCTCTGGCCATAAAGA
AAGAAGGACAGGGTTCCCACTTGCTCTTGCTTTCTTGGGAGACAGGAAGCCTAGGCAAGC
CTTTTCGTTGAACCGTATCACAGCCCCAAAGCAGACACTCTCTCACTCCTCCTAGGAAAT
TCTAGTCTACACTCGTTTTCATTCTCCTGTGTCTGTACCAGTCTGGGTCATAGAAGGGGC
TCCTCTGAGTCAAGGGGGCCCTAAGATAAGTTCCAACAGAGGAGACAGAAGGATGGCATC
TGGGCCTGAAAAAGACCTCCCTCTACCATGAGAAATTTTCTGCCCTTGCATCTGAAGAGG
GTGGAGCAGGAGGACCTGTATATGGAAGTCTGGAAGAGTGTCTTTTTGAAAGGACAATCA
GGAAGACAAAGGGCCCCAGGGTTGAGTCCTGGCTCTGAACCTTAGTTCAACCTGCCAAGG
CTCTGGGTGGCAACAGGTAGTTTTTAGGGAGAGACCAAGGCACCCAGATAAAGTTTAGGA
AAGATGGTGTACATAAAGGATGCATTGGAGCTGGGGAAGGTTTGTGGGGTAATGATAGTT
GGAGCAGAAGGGGCAGGATTGGGTGGGGAGCAGGGGCGGTGCTCCAGTTGGGAGGAGCAC
AATATGAGGAGCACCAACACCATTGCACTAACTAGGGTGGGGTGTTCTTCCCACCCTTCC
CAGCCTCATAAAGAGCAGGCCTGGGCTCATCTGCTGGTGGGGTTGAAGGGTAAGCAAAGA
GTACTGCCTCCTGCCCTGTAGGCCATTGGGGGCTGCCCTTGGCCTGCCTGGCAGGCTCCT
CTTGCTGGCCTAGAGGATTGCTTTTGGGAAAGTCTGAGCAGTACCTCTACTTCCCCCCCT
CCCTTGCCTGCCATCCCTGGCCTCCCCTCGATCAGGACCAGATGTGCCTTGGAGCAGGAA
TTCTAGTTATTTTGTTAGCCAGCCGCTTGCTGGACTTTCTGATAAGGCAAATTGGTTCTC
TACAGAGTTGGGCGTGGAAGAGTAGGAGAAGGAGGAGAGAGAACAATATGCCCACCCTCT
CATCTTCCTGTGCCAGTGACGCCCCAGAGAGGTTCCTGGCCCAACTCCAGAAGCTTCTTT
CTGACACATACTAGGGTGATAAAAGGTATGCTAGTGCCCAGGAGATGAAAGTGGGCTAAA
CTCGTGGAGCCTCCCTACAAAGCCTGGTAAGAGGCAAAGAAATGCAGAGCAGAGTCCCTG
CAGTGGTGCTGTTGGTAGCTGATGCCATGGTTGAACTAGTCCTTTAATGGTTTTGCAACC
CCAGATCTAACAAAGAACAGTCAGGCTCCCCGGTACATCTGGGATCTCATTGCTTCCCAT
TTGTGAGAACCACCTACCTTCCTCCTTTTCCTTTCCTTTCCTTTCCTTTCCTTTCCTTTC
CTTTCCTTTCCTTTCCTTTCCTTTCCTTTCCTTTCCTTTCCTTTCCTTTTTTCCTTTCCT
TTTTTCCTTTCCTTTTTCCTTTCCCTTTCTCCTTTCCTTTTTTCCTTTCCTCTTTTTCCT
TTCCTTTTTTCCTTTCCTTTCCATTTTTTCCTTTCCTTTTCCCCTTCCTTTCCTTTTTCC
CTTTCTTTTCCCCTTCCTTTTCCTTTCATTTTCCCTCCCCTCCCCTCCCCTCCCCTTTCC
TTGTTAGTTAAAATTCCTATCAGAACTCAGAAGAGCACCCTAGAACCATGAGGATGGATA
GAATTCCATTCTTGTCAGAATTTCATTCTGGTCCTCAAGATGATCATAGGAAACAGAACA
CAATACATCTTTATAAACCTGATGGACAGCCAGGCTGAGAAGATAGCCAGGCTCACACTT
TACAAAGCCTTGTCCTGTCCTCTCCCAAGGTCCTCTTTGGACCTTTCCCAGGTTCAAAGA
GGACCTATGGCCCTCCTGTTGGATCTGGAGGGCCACTCATTCTGGAATTGGGCCCTCAGA
TCTGCACTTTGGGTCCCTGCATTCCACAAAAGCATATTGTTTCTATTCTGTCAATGACAT
TATCTTGCTAGGGCAGTTTTGAATCTCAAATTGATCTTCCAGCCCTTGGCTTATATCTTC
CAGAACTGATCTTTCAATGTCTAGACTGGTACATGCTGAAGAGCATGAACTCAATGTGGG
TTGCATAAATGGGGTGGGGTGGGATATAGGGATGTATGAATGTATGGATGAATAGATACA
AGAATGTGTGGGTGGTGAGTAAATAGAAGGATAGATGGGTGGACACAGGCATGATCATGC
AGATAGATTGATGGATGAAAAGATGCAAGGATGGAGTGAATAGAGTTGGGTGAGTGGATA
TATGTATAGGTGAGTAGATGGATTAACTGATGGATAGGCTTATAAATAGATGAAAGGATA
GATAAATGGATGGATGGATATATGCATCAATATATGGGTGACTGGCAGATGGATAGATGC
ATGAATGTGTGACTAGACTGATGGTTTGATGGGTGAGTGGGTGAATAGATAGACACATAC
ATGATGTGTAAGTGGTTAGATGGATGGATAGAAGATAGGTTGAAGATGGATAGATATGCG
AATTGTGAAAGGTTGGATGGATGGTAGATAAACTCATGAATGTGTGAATGTTTTGACAGG
TTTAGAAAGGCAAATGGATAGATGTGTGAGTATATGAGCGTATGAAAGGATAGCTGGAGA
GAAAAATGACTGGGAAGGTTCATGGGTGTGTCAGCTGTACACCCATAAGCATCTACCTGA
GTTCTCATCTGAGATGGTCTTGGTGTAGAATGAATGACAAGAGTAAAGACACTGTAATTT
ATGGAAGTACCCGTTTCCATAGTGTGTGTGCTCATTCTGGTTGTACTATATCCTCCTTCT
ATAGTCTGTCCAAGAGTAGGAGTTGTGATATGTTTATTACTTATGTCTTATTATTTTTTA
TTTATTATAATACTGTATACTATATATTATATGATGTATGTCACATATAATATATAATGC
ATGATATATAATAGATCATATATCTTAGAATAATATAATATACAATAATATAACATACAT
AATCATTATATAACATATTAATCATAAATACAATATATAATATAATAATTTATTATTGTT
TATACCTTGTTATTTGTTTATTATATCTTATATCTAATTATTAATTAAAACATAAGGTTA
GTATCTAGCTTTTTCTGGAGGGCCTAGAAAAATCTAAAAATGTCAACAACTAGACTTCTA
CCTGAAAGTTATAAACTCTCTCAGAGAAAGTGTCATAGTTTTATGGGCAGGTTTCTAAAC
TCTAAAATTATCACTATGACTTATAAAGCACAGAAGATGTTTATCATAAAACCCTGACAC
CAAACCCAATCATGGTAGCACAAAAAAGGAAAACCCACAGTTTCAAGTCACATGTGAAGA
AAGATACAAAAGTTACCCATCAAGGAATTAGCAAACTGAGTCTGGCAGTAGGTTGAGTTA
AAGTAATAACATGATATGGCCAAGGATCATCAGCTTCCAGGAAGGCAAGGGTGACTCATT
AGTGAAAAATCCACTTAATATCATCATGTAAATAGGCCAAGGGAAGACAAAATGTATAAA
ATAGAGATGTCCCAGAAATATATTTAATAAAATCCAAAATGTATTTCCAGTATTCCCAGT
TAATAATACATGCATAAATGGCTAGGGCTCACCTCACTCTGGTGGTACACAACTTCAGTT
CCAGCACTCAGGAAGCAGAGGCAGGAAGATCTCTGAGTTCTAGGCCAGCTTTGTCTACAG
AGTGAGTTCCAGGCAAGCCAGGACCACACAGAGAAACCCTTTCTCAAAAAACATCAACAA
CAAGCAAACCCAAAAGAGGCTAGGGCTCAAAATAACTTCCCTGAATCTAAGAGAAGATCT
TTGTTCCTGAGTCTCCTGGCAGCCCATCACCCACCACCCGTGTCTCTGTCACTCTTCTGT
CACTGTGATAAAACACCATGATCAAAAGCAACTGACAGAAGAAAGTTTATTTTGGCTTAT
GGCTCCAGAGGGTACGAGTCCATCACAGAGTAGAGGCATGGCAGCAACCAGCAGACATGA
TGACCACAGAGGGAAAGCTGAGAGCTCACATCCTCAGCCATGAGCATGAAGCACAGACAG
CAGACTGGAAGTAGTACCAGGCTTTTGTCTCAATTTTTCATCAGTAAGACTATCCCGCCT
AAACCTCCTCAAACAGTGCCACCGGCTGTGGACTAAGTATTCAAATGCCTATGGGGCAAA
TGACTATGGAGGACAGTTCTCACTTGAACCATTACAACCTGACTTTGTCGTATTCCATTC
ACACCATCATCCATGTCTCCTTACTTTACATCACATCGTCACATGAGCTACCTGGTCTCC
CATCTCACCCCCTACCATGCTCGTCAAGGTCACTCTCAAACGTCTTTTTTAAATGAATTT
TAATAATTTATGTGTCTGAGTGTTGGCCTGCATGTATGTCTGCATAACACCCGCGTGCCT
GGTGCCCAGGGAGGCCAGAATAGGGCATCAAATCCCCTGTAACTGGAGTTACAGACAGCT
ATGAGCTGTCATGGGGGTTATGGGAATCAAATCAGAGCCCTCTAAAAAAGCAGCAGTGTT
CTTAAGCTCTGAGCCACCTATCCACCCAGATCCCCAAATTTCTCACAGCTAAATGTAATG
GTTGTTTCTGTACCAGACTTAGCAGCTCAGTTGCACCATGGCTGCTAAAGTCCCATTTGA
TTCTGAAGTTAGCAGGGTTCTACATCCAGCATTAACTATCAAAGTCCTAACAGCAGCACT
CTTGTAGAGAGAAACTATTAATCCTGAGCTGCAGAAAACAAACAAACAAACAAAGACCTG
GGTTCTCCAGATGATGAGCCAAAACAGGTGGATTCTGAAAGAAGAGTTAAGGTGCAAAAT
GGTTGTTAAATTTGGAATAGCAAGTCAGCCGTGTTTCTAATTGGAGAACACTCCTACCGT
GATAAAAATTCATTAAAGAGTGAGAAAAGAATCCTAAAAAGTGGTCAAATAAAATATACT
AGTTACTTTTGATGTTGCTGTCACCAAATGCTTGACAAGAAGCAACTTGGGGAAGGGAAG
CTTGTTTGGGCTTAGATTTAAGGGAGTGTAGTCAGTCACAGTGGGGCAACCATGGTAGCA
AGAGCAGTTTACAGCGGCCTCCATGGAAGCTTTCTCACATCTGGATGGGTCAAGAATCAG
AGAGATCAGAAGCGGTGCTGGGGGATGCCTGGATACTTGTTGTTGGATATGCATCACCCT
ATCTAGCAAGCACCTCTGAATTCAAGAACAGGCAGGAGGTACTGCCTGGGGCTTGGAAGA
CCTAGCAAAGAGGGGAGAAGGCTATCTAGGAGGAAAGGGCCCAGAGACCTGTGTTCTTCT
ACATTATAAGAAAGGCAAGGGACCACTGAGGAGCCTGTGGCCTAAGCAGGATGGAAGAAA
GAGTGACCCTCGGGCCTTACACATGCCGAAGCTCTCCTTTTTGCAGCGTGTGACCTCCCA
CCATGGACCCTTCTGTATGCACCATTCAAATCAGACCTGAGTACAGGAGAGGCACCAGAG
GGAGAGCGACTACAGTTCCATAGCTTCCATAACATGGAGTCAGGCCTTTTGGGTTTTATT
CCAGGTAAGAGATGAATGGGAATACTGGCTGCTCTAGAGCAAGGTGCCTCTGGCACAGAT
AAAGAGGAAGGAAGGGGCAGATGGGTTGAGCATGGCCCAGGAGCAAGTGACCACTCCTAC
CCTTCCACCCTGTGGAAAACAGGAGCCAACCAGGAAGCCCAAGAGGGTGTAAGCGACTTA
CTCCTGATACATCTTGCTCATGGATGTTCCGCAGGAACTCCTCAGAGCCACTGTGGGGTT
TGACATCTAAGTCATGTAATGTCCCGTGGCATACTTGAGAAGAATCATGAGGCAGGCCTG
TCACAATGAAGCGCCATGTGTTTGCTTTTGCCATACTCTGCTTGTCATTAGCAGAGGGCT
AGGTTTTGCTTATTAATAGGAGTTGAAAGAAGTCCAAGACAACTAGTGTCCATTGCTGCT
GGATATGACCAATAGGCCTCATGACCAGCTATAAGTGTTCTGGGTAAACTGAAAATAATA
CTTCTAGCTTGGAAGAGGAGGACATGAAATTCTTTAGAGGAGATGGGATAAAGTGTCCAG
GGGAATCTCTACAGCAGAAACATTCATCCCTTAATAGGAGAGAGCTGGAGAACACGTTAG
ATAGCAGAAAGTGGGCCAAGGGATTGCTAGGACCAATGTGGCGAGCAGGACAGGCCCGTG
GTGGTGGGTGGTGGTGAGGCTGAGACACACTCCCACCAAGGCCCTCCCGCAAGGGCAGTG
TGGCTGGAGGTGAAGCAAGGAAGCTAGCCTGGAGACCTCTGAGAATTGGCAATATAGGTC
CACTTTGAGAAGTAAACTCCAGGCACTGGTGAGCTGACAGCTAGATGAGGAATGTCTTTG
ATGGACATGAGATCTCAATCCTAGAGGATGTCCTTTTAATATTCAATAGGTACAGCTTTA
TCTCAACAAAAGATCTTTTGGGGCTCCTACATAATTTCTAGGAATGTAAAGTTCTGAGGC
CAGAATGTTTGAGAAATAAGGTCAAAGGGCATAGGTCTCACGAGTTACCAGATCTGTCTA
TCATTTGTTTAAAGGAGAGTGTTTTCTACATCTTGATGTGTTGTCTAGCTGCTATATGCC
TCAGTTTCCCCTTGTGTCAAAAAGAGACTCCATGAGGGTGAGCCTCATACAGGATGAGCC
ATGTAAATAGCCAAATATTTGTCTTTTCCTCATGAAGGGAAGCTGGTGGCTTCAGAATCA
AATATAGAGACAATTATTTAACAAGATAAGGACTCATTAGGCCTAGGCTAGAAGGATATC
CCAGTGGTTAAGAGCACCAAGTGCTCTTACAGAGAACTTGAGTTTTGTGTCCAGAATGTA
TATGGCAGCTCACATACAACTCCAGTTCCAGGGGATCCAATGTCCTCTTCTGTGGGCACC
AGGCATACATACATACAGGCAAAAATGCATGCATAAAAACAAATATTAAAAATATTAAAA
ATAAATATTAAAAATATTTAAAACCCTCATTGGGCCTAAAGAATTGTGCAGAAGGCTGGA
GCTATGGTTCAATTGTAGTGGACTCACCCAGCATGCTGGAAGCCCTAGGTTCAATGCTTT
CTACAGTATAAACAGTGTGGCAGTGTCCACCTGCTATCTCAATACTCATAGTATGGAGGT
GGGAACATGAGAAGTTCAAGTTCAATGTCAAGGTCTGCTGGGTATCAAGTTCAAGATTAA
CATGGAAACAAGAAGAATCCAACTTCCCCTGTCATTAATAGCTTCCACTGGTATGGGACT
CTGGTTTCAACTGGTCAGTCGGTTTCAATACACACTTTTAACTAAAGTACATGCTTACAT
GGGGTCACTTTCGGACTCATACATTTTCATAGATGATACAAATGTGTAATGTCACATGTA
CACCTTTACAGTGTCAAATGTACACCATCTTGAACATCCCCTGGGTTCCACCCATCCTCA
TCCCTGCCCTGGGTCCTGACAGCCACTGACTTTTTTTTGACGGTAGGGTATTACACATTC
TATAGAATGTTTAATATAGTATATTCTATAGAATGTTGCAGCATGGTTGGAGTCTTTCCA
GCCTGGATTCTTGTTCCCATGTGTCTTAGATCCATGATTAACAACTAACTTTTTTTTTTT
TTTTTTAGCAAGAAGCAGCAGTCCTTGGTGTGGACCAACTCAGGTTGTTTACTCCTTACC
ACTGAGGGGCATCTAGGAAATTATGAACAAAGCTCCTATTAAAGTTTGGACACAGGTTCT
GTGGTAGTGAGCCATCTCAAGATGATTTGAAAGGTCATTTTTCTTAACTCCTGGGAAGAA
ATTTTTTTGAGGTGGGGGACCATGCACATGTATGCATTTTGCCCACACAGACAGAGGCCA
AGGGTCAATGTCTAGTGTCTTCTTCAGATTAACTTTTGAGGCAGAGTCTCTGGGATTGCA
TGGCAAGGGATGCTTATCCGTTTATGTAGGGACAGGCCCCAGGGCCCAGGCTCAGTGCAT
CCCTCTTTAGAGATGGGATCACCTCCTGGGACTGCATTCGACTTCCCTTCAAACCAGAGC
TGGTTGAGACCTCTCTGCTAGTCTGGGTACCCATTTCTGCTCCTCCAAGTTTCCTTCAGA
GCCTCTTTGCCTCCCTTGGCCCATCCCCAGGGTTCAACATCAGCACTGCTTCAGGACCAG
GTTCACTGAGACAACCCTCTCCACCAGAGGCTAAGCGGAGTAGATAGACATTTTCCCCTG
CTCTCAAATCAAGTCAATAGTGGGGCTAAGTATGGGCAAAAGGGGAAACTACTGGAGAGA
AGCAGGCCCCAGAACCTAGGCTCAATACCATCCCCCACTCCTCTACTGTGAGGGCTTAAA
CTTTTATCTACTGGTCTTTCTGTGCACCCCTTCATGGCCCCATTAGAGAGCTACTGGTGG
TAGTCCACTCAGACAGAACAACTGATCCCAAAGTGTGTGTGTGTGCGCGTACATGCTTTG
GTCAGCTACTCTTCCCGGCCTCACCTGGCCAGTCAGGAAGCTCTGGGATCCCCAGGGTCC
TGTCTGGACATGTGTGGAACATGTCCCTCAGCAGTCTGAGTGCTTGGCACAGCACCACCA
TCCAGTGGGTGTCCTGGAGACCCCAGCCATCCCCTCACATTTAGAGAAAAACAGCTGCTT
CCTGTTTGTATCCAGATTTCAGTTGTTTTCCTGCTCTGAGGGTCTAAGCAACTGTGAGTT
GGTTGTCCCGACTCTGCGTGGCCTGCTGCTCTGAGGAGAAACTTAATCACTTTGTTTTCT
TGGTTTAGGTTTTGCTTTTTAATAAAAAAAAATGACCCTGCTCTGCTCCAGCCCTGAGGC
CTGCAACGTTCCTTGCATAATAAGCGTCAATTTAAATGCTCTGCCCCAGCTGGCAAAGCT
GGGCCATGGGCTCCCAGGGGAGGGTGGTGGGCCTCCGGGACTGGACTTGCCCAGACTAGA
GCATTTGGGAGGCAAGGAACAGACCAGAAGGAGCTCCTCGTCTCTGTCCTTGGCAGCAGA
GCCCTAGCATAGCCCTGACCTCTCCCAGCCATGGGTCAGTGCTGAGGAAAAGGACTCTCC
AGTGTCCTGTCAGGTCTGGGCCCCACAGGGAAGAAGGTCAGGGAAAGATGGTAGATGACC
TCCGGGGCCCCTGACTTCCAACTAACCCTGCAGGAGTCTCCTCCTACCATCTCCTTCTCC
GTCTCTCTTTTCCTCTCTCTCACTCTCTCAGGGAAGATAGGGTAGAGATAGCCCATACTG
TCTCTAATTCTCTTTTCTCAGAGGTATAGTAAGGGCTGGGTCCAATGGTACTGGCTCTCT
GTACAGGGCTCCAAAGTATGCTCCAGGCTCTATTATGTACCCCACAAAGCACTCCAGTTT
CCCTTTCCTTGAGGTTGATGTATCTGCCACGTTGTAGGGCCAAGAGCAAGGGACAGTAAT
GAGTACCCCTCCTGCATGGCAGCATTTGGGGGGCGGTCAGGGCTCAGAAGCTCGCTCTCA
GGGTACACACATCCTGTTCTTAACACTGGTACTCAGGATCAAGGAGCAAGGGCTAGGGAG
ATGAGAGGCAGGAAGTGAAGGTAATGGTGGGGTGGGGAACTGGGCAGTAGAGAGATGTGT
GGGGTGGTACACCCTAAGAAGGCAGGAGGGGCAGGAGGGACCCAGGCCCTGAGCAATGAT
GGGCTTGAGGAGGGGCTGGTGGATGGGAGGGAAAGTGAGAACTCTTGGAGAGGGGAAGGA
AAGGGCTTGCAGGTTAGCAAGGGTTTTGGCATGAGAGGAGGATGACAGAAGCCATCTCCA
TCTGCTTCTCTCTTTCTAAGCTAAGTTGTGGGAGGGGCCTCTGATCATGGGAGTCACATT
CCAAGATGGCACCAGGGAGCTTGACCTCTGGCTTTCTGCCCCTCTCTGCTATCCTGATGC
TAGAACCAGGGACCCTGGCACTTTAAAAGGGAGATGGGGTCTCCAAACAACTGTGCAAAA
TAGATATGGTCCCTCCTGTCTATCTTGTTTCATTATGTGTCTGGGCTCACAGGACCTGTG
CTGAGGTCTTCATGAAAGGAACAGGTCTCCCGCTCATAGCCTGACACCTTTGTGAGACAT
GGTTTCATTTCAGCAGAGCTTTTCTGGCTCAGGGTGGACCGCAAACTTCCCAGAGTGCAG
ATTTCTGAGAAGGAAACCTAGTTCAAGTATGGTGGCTCAAGCCCAGGCTCTCCCCATACC
TCTATCTCTGATTGTTCCCCATAAGGCTCAGGCCTGCCTAGGAGGGAGCCTCCAGCCAGG
TTTCTATAGCACCAGTGACTGGGACACTCCAGGCTCTGGAAAGTTGGTGGGCTAATCTGG
GCACTAATCCTAGCAACGGAGTGGCCCTGCAGCTGTAAGAGAGACAGAGGGGACACCGAC
ATGAGAGACTCCTGTCCATGGCTGGCTTCTCACTGGGTTAAATTGACCCCAGAAGCAAGA
CTTGCCTTTGACCTTTCCTGGGCCGCTTATGAGCTACTGAGGACCTCATGATGGCTCTCA
CCTAGAGGTTGCCAGGGATCAAAGAAGATTAGCAGGTGAGAGAGGCTGTGTGCAGTATGA
CTCCCTGTTGTGAGATGGCAGGAGCCTGGTGACCTTTGAGGCAGGCGCGGGGACCCTGGC
ACATTCACTAGGGGGTTCCAAACTAGGGCAGGGCAGCAGAAGAGGGTTTTTTCTGGGCTG
CTGGGGCCATGAAGAAGGACAGAACTTGGACTCTTAGACCAAGGTGGTCTTTATGATCTG
TATGTGTGTGTGTGTGTGTGTGTGTGTGTGTGTGTGTTTGTGTGTGTAGAATCCAAAACA
GGGTGAGTCTTTAAACCTTCATCTCTCAGGCACCTTCTGGTCTTCCTGTGTGCATGCTTC
TGTGGAATTCTCTTCATCTAACAATAGTCAAGGTGCTGGCTCTGCCTGATGGGGTTTAGG
CTGTGGCACTGGCTTCAGCTTTGTCCACCTGACAACAGCAGGTTGAAGGGATGCAAGGCC
AGTTCTGTGCAGCTTCCCATGTGCGTCTTCAGAATCCTACAGGCAGGAGGGCAACAGTGT
AGAATGGCCAGGTTCTATTACTAAGGGCTGGAGCTGCTGGCTCTCTCTCAGCCTAGGGAG
ACTGAGAAAAGCAGTTCTATGGAAGAGCTTCCGTTCCCTGCTTGTGACATGATGGCACAC
AGTTTCAACTGTCTCATGCTATGGTGAGATAGTGAGAATCACTACCATGCCTGGCCATGG
AGGAGGCATGAGGAAGGAATGCCACCGAGGTAGCAAGACATAAGCCACTGCCTTCAAACA
GCCAGAGGCAAGCTGGGCAAAAGCAGGAAGGTCACAGAGCCTTCTTGGATTCCTTTACAC
TGGTTCTCTCGTGTTCTTCTCCAAGGAGGTCCCTGTCCCACCTTGCCCACATCATTCCTC
CCCTGTGGTCTGTATATAAAGGTGTATCGAATGTCCTGGGAGCTCCTGGAGTCATCTCTG
AGTTCCCAGAAGCCACCAAGAGACAGAATCTCTGGTTCTGGGAGTAACACAGTTTCCCTC
CAAAGACCTAGCTATCTTGGTTTCCTCATTGTTGCCCCCAGGGGTGGCACACCTTGGGGC
AGAAGCTGGAACCCAGCCCTGACTTGAGTTTCAACAGGAGGTCAAGAGCTGAGACACTGG
CAGCCGGAAGGACTGGATCAAGAGCTTCTGTCTTCCTTTCCAGGACCAACTGGGTACAGT
GACATGGGAGGCAGAGGACAGGTTGAGGAGGGGGACAAGGGAAGGGAAGGGAGGAGCTGA
GGCAGGATGACTGTAAGGAAGAGGATGAGAGGCCTCCAGTTAGGAACTTGATGGAAAGGC
AAACTAAGGAACCAGAGTTCCTTCTTGATGAGGGGGTGGGGAAGGCAGACCATCACCTTG
CATTCGCCTTTCTACCCAGAAGGCAACCTGAAGCAGGTGGCCCCAGCAGTCCCAACCCCA
GGGGAGGCATCTTCTCACCTGTGTCAGAGGCCTTGGTCCTTCCTGACTTCCTGCTCCCAC
CCCCAGCTCCCTGCACCCCATTCTTAGGGCCTCAGAACCTCAGCAGATGAGGAGGGAGCT
TGGGTGGAGCAGGGTGGAGGTGCGGCAAGACCAAGCCAGGCCGATTGTTTAGAAAAGGAG
GAACTGACTTCAGCTCCGGGAGCCGAGCCTCCCACCCCTCCCAGGCTTCCTGCACCCTGG
CTGGCCAGAGTGGGCTTTGTCCACCTTATTTGGGGATTAAGAAGCCACACTACTATGTAG
CCTGGGAGTCAAGGCATGAAACTACAGACCCAAAGTATGTGTAAAGAAGTATCTTTATAA
TCATTCTCTGTGCTCAGAGCTTAGCTAAAGAAAGTACTATTAGAGGAGCCATTTAACATT
CTATCTAGATGTCCACAGCTCTCTGCATGTCCCCCACTCACCCATCCAACCTTTCTCTTC
CACTCGCTTACATCTTCAATTGTATCTAAACACCTATACCCAACACCAGTCCATTCATCC
ATCTCACCTACATCCCTCATTATCTAATAATTTACACATCTACTCATTTACCCACCCATA
TATCCAGCCAGCCACCATTCATCTACTTCTATCTCTCCATCTACCCACTCATTCATATAT
CTACCCACCCACCTATTATCTGTTCATCTATATATCAACCCATCCATCCACCCATCTATC
TATCCACCATCCATCCCTCTATCCATCCATTTATCCCTCTACACATCAGTCCATCCATCT
GTCCACATCCATATGCTCACTACCTATCATATCCATTCACAAGTTCATGTTTGTCCATTC
ATCTGCCTATAATTTATCATCCATTTATCCCCCCAATACTCTATCCATCCATCTCCATAT
CAGTTATATGCCTTTGTAGTGGTTTTAATAGTGGTCCTCATTGGCTCGTGTCTTTGAATG
CTTGATGTCTAGTTGATAGAGAATTGTCTAACTGAGTGAAGGGTTGTGAGGTATGGTTTT
TGTTGGAGGAAGTATGTCAACTGGGAATGGACTTTGAGACTTCAAAAGCCCATGCCAGTC
CCAGTTTCTACCCCCGCCTGCCAACACCTCATCTATGCCTCTCTCTGTCTCTGTCTCTCT
CTCTCCCTTTGCTCACTTGCTCTCTCTGACTTGGGTCTGTGGATCAGATACAAGTCCTCG
GCAACAGCTCCAACATCATGTCTGCTGCCACACTCCCCACCATGATGGACTCACCTTCTG
AAACTGTAAGCAAGCCCCCAATTAAATGCTTTCTTTCATAAGCTGCCTTGATCATGGTGT
CTCTTCACAGAATAGAGCAGTAACTAAGACAACCTCTCAAGACCACTTCGGTTTCTGTGG
CATCTTGATTTAACATGGTAACTGGAAGTCCATTGCTAAGAACCTTTCTTCAGTAAATGC
TTTTTGGTTGGTTTGGTTTGGTTTTCACCTTTTCAATGTTGTGTTGTCTCCTTTTGTGCT
TCATGCTGATGACTTGTAGCTTTAAGCCTCTGCGAGTGATGCCTGGCACCATGTCCGGGA
TATGAGACTGTCTCATTATATAAATGGAGATGGTGTCACACAGGAGATCCTAAGCAGGCT
GGAGTTCCCAAGGCTGCCAGCGTGGGCAAGGGTCACTCTGAGCTCTGTTAGACTGTCTTT
ATCCTCTGGTCTGGCCCTCTCTGTAAAGGGGGTACACAGATTTCATTGCTGTGAGGGTTG
GTAGGAGGAAAGTCTGCTAGACACCTTCAGAACGTTGCCCGGAGGTGAAAGCCACTGCTC
TCTCTGAGCCTTCTCTAAAGTCCCTTGGGGCTGAGACTAAACTTTCAGCCCCAAACAGAA
TCCCTGAAATGATTTAGTGAATTTGTCATGGGGAAGACTCAAGTGAGGAAAAATGGTGCA
TCCAGTTGCCTTGCTAAGATGTCTGGGCCTGAGGCTACTTCTCTGGTGCCATGCGTGGAA
GGCCTCGTGACTTTTCAGTTTTAATACATAGTGCTTTCAAGCATGGAATCTTGGGTGTGG
CTTGGGCTGATCTTTAGGACCCCAGCCCCTCTGCCTTTCAGGTCATCCTGATCCTCCCTC
CCAACACTCTTGAGTCTTCAAGGCTGGCTCTCTCTATCTTTTCCTCCCTTCTAGTTTCCG
TCTACCTAAATGGGGACAGCCTGTATGCTGAGGCAGTCTCTTTGTAGGCTCTTAAGTGGC
TCCCCATTTTCTCGACAGTGACCAACGTGTATCCAGATGTAAAGGAACCTGTGAAATGAT
TCACTGACCTCTGTCCTAAGGCCATCTGTCCTCCAAATTGAGGCTAAGGGAGATTAGGAA
ACTAGAAGGGACAAGTAAGATGTGTGTCCACCAGGTCTTGAACTTGAAGAGGAATGCAGG
GTTGTGAGGAGTGGAAAAGAGGCCTATGCTGGCCTGCGAGGACCAGGATGGGAGCAGAGG
GCCCCAGTATATTGGACTCAGGGGGAACCTCTTTCTGTGCTGAACAGGTTTCCTGTCTGG
CCCTGGGAAATGGACCTCACACACACACACCTACATACTCCCCACTACAAATGATGTCAG
TGTCTGAAATAACAAGGCGCTGTCCTGGTATACCCCCCCCCATCCCCACCCTTGGCATAG
TCTCACTGTAATCTGGGATGTCTGGGACAAAGAGGCCACCTCAGTTGGGGAAAAGCCACC
ATTGAGATGGACTTCTTGTTGGGTCACTGTGACAGATCTTCAGTTCCCACCTGGGGAGGA
CTGGGTACCACTCTGCCCTTGTTACCTTTGCTATATGTTAGATCCTAGCTGTCTTCTGTT
GGAGGCACATGGGACCTGAAGCCCAGCTAGATAAGCAATGGATGTTCAATTAATATATGG
ATAAATAAGTGTGGTCTTAAGGTACTTGGCAAAAGGGATGAGTCAGGGCCATATCTGGGC
CTGTTTGGGGACATTCTGCCCTGGGTAACCTTGTAGGTCTGCTTTTTCATGCCTGAGCAC
CACAGTGGACACACCGGGGCTAAAACACTACTGATTTGGATCTGTGGTGCTATTGGAAGG
CCTGACCATAGGCCACCCCTCCCTGTAGCCCACTTGTGCTACCCAACGAAAGCATAGCTC
CAACCACCTCCAGACAGACTGAGTGTGGCGTGGATCTCCTCTTCTCATCGAACTGTGGCA
AATGGTGTTGCCAGCAAATGAATGGGCAGAACAGTATCCCGGGGGCACGCAGGCTCAGTT
TCCTGGCACTAGCCAGTCTCTTTGGCATCCAAAAGCCACACCTCACTGAGATGCCCTGTG
CCAGCTGGCAGGGCCTACCTGGGGATGTTTAATTGTGTTTTGCAATAAAAAGCCATGGGC
AGAGAAGCTATTCCTAGAATGCTAGGGCTTAGATCGGACCACATGCGCCAGACTGGTGAG
ACCAGCGATTGCTGAGGACCCAAGTGACCCCGGGTGGGAGGGGCCAGAGCGAGAGTCTCG
ATCAGAAAGTGCTTACACAGATAGTGACAGAAGCCAAGTGGGGCTCTAGCAGATAGACTG
CAGAAGATAGAGGGCTGGACCAGTTTGCAGGACACAGAGCTTACCAGGATAGGTAAAAAC
AGTGGGGTGGAGGCAGCTATATACCACCTCAGCTTCTCGGGGTCACTGGGGGAGGTGGAA
AGGAACGCCTGAAGTTGGATGCCCATGCAATGAGAGATGACTGGGAAAGGTATTGAGCAG
GCACTGGGAGCTGGGTGGAAGAGGCTATGGCATGGCTCTTGGCAGAAAATGGTAATGCTG
GCTGTGAGGTGGGGACTGGCTAGAAGGGTTGGGGAGTATCCGCTGCAAATCAGAGCTTGA
TGTAGGCAGAATTAGTGATGTGGCTGAAGAGAATGCTGGTCAAAGTGAGATAGAGGCCTG
GCTGGATTAGGAGATGACAAACAGTGGTCGCTCTATAGAGATAAGGACCCAAGTGTTCAC
CTGAGATTGTGTGGGAGATGGGACACAGGCTGGGCTATGTTTTCTAGGATAATGATTTTC
TCACTTGGAAACGACTCTCCAAGGATCCCAATGTTTCACGGACTCTCTAGGCTTGCCTGG
GCCTATTCTGGGCTCGTAAGCAGGCTGAGGCAGCCAACAGGGTCATGGCTTGGGGCCGGG
AACTTGGCATATATTTGATATCCTGGGTGCTTTTTTAAATGTGCTGGCAGAGTGAGACAT
AGGAAGGGTGTATCAGGCAGGCGCTTATGTGTGCCTGGCTGTCGCTGGCAGCTTGGGACC
TCAGCCTATACCTGCCCCAATGTGCTAGCTCTCTTGGTTCAGCTCTGCTTGCTGTTTGGC
AGGCAGCTTGGTAGTCCTTATTCAAGGGTGAAGGCAGGGACTGAACACAGATGATGTAGC
CCTATTAATGGCCCAGCCACACCTGCCTGTTGAGCAGAGTTAGTGCTGCTCTGTCCCAGC
CATTTTTCCAGTTCCTTAACCAATTACCTCCAGCCCCAGCATCAACGAAAAGAAAAAAAC
AGCCCCACATTCCCAAAGCCAACACAGAATTGGCAGTACCTCTGCACCCTGGCCTGGTTA
CGTGGGAGTATACAAGAGGCAGGCAGGACAGGGCTCAGCAGACATGCAGGGCTGGCATGA
ACTGGTCCCATGGAAGAAGAGAGCCTAATTTCAAACACCAAGCTAGGCTGGAGCTTGATA
TAGAGACTGTCCATGAGGGACACAGGAGATCTCTTGCTGGGTCTCCCACCCAAAGCATAG
TGACCCAGCTGATGGCATGGGGCCCTGCTAAGGGACTTCAGAGAATGTTGATAATCTGTC
CTGTTCCAGGTATCCTGAGAGTATTGCTGGTAGCTCTGGTTCTGCACTGTTCCTGGTCTG
GCGGGACATGGACCCCATAACTGCTTCCTCTTAGTCAAAATGTCTCTTACAACCAGTTCT
CCTTTCCATTGCTTCTTGAAATGACTATGGCAGGCAGGTGGCCATAGGGAAAGCCAACTA
GATGGTCTTTTACATCTACTATAACCACCAGGGACCTCCCTGCTCTCATATTGCTTTGAG
AACAACTTAAAGCTATATCCCTCCTTAAAGCTATATATAGGTTCCATGCTCCCACTCCTA
CATATTGTTTGGGAACCATGTAGCTTCCTGGACCATGGAACAAAGTATTCAGGACAGCAA
TGCTCACAGAGCCTGGAGAAGCTGGGCAGGCTATGGGTATCCTAGGCATCCATTGCCTTA
TGAATGCATATAGGTCTTTGAGCCTAGAACAGAGTCCTGCAGGTCAGATACTGTGACAGT
GGTATGCACCAAGTAGAGGCTCAAAAATTCCATGGATCCTGAAACAGAGACCTTGACTTT
GTAAGAGAGTTAGAGGTGGCTTGGACATCAGGGCGGATGAGGCAAAAGGATGGTGGCTCG
GTCTGAAAGTCCTGGGAGGCTGAAGTGATTGGCTGGAGGGTGAGGGATCAGGTCCCTTCC
TCTGAAGTGCCCTGTGGTGCATAACTAAGCAGGGAACATGGTTTTGCTAGCCAGTGGAGA
GTTAGCTTTACCTAGGTGGATGGAGCATGACACGGCAGGTTCTTGGCTTCCAGAACTTGG
TGAGACAATTGTCCCTCACTCCCCTCTTTCATACAGGTGCCCATTTTAGAGCTGTTGTGG
GCATGTGAAGTGTGAGTTCTATGGGCACTGGGTTCAGCCTGGTTCAGAATTGACCAGGAC
ATCATACCAGGAGGTTGACCTCCAGATGCCCTGGTCTAATACAGCCCAGGTTTCTGAAAA
TCCCAATGACTAGGGATGCCAGGCTTCCCCCATCTCACCAGACAGCCTCATGTCCTCACA
GAGCCAGTATAGGTCTCTGTCCTCCTGGTCCTGGTAATGCACAGTGCTGAGGACTGAGGG
TGAGGTTTGCTGGGTTCAGTCACCTCAGTAGGGTAAGACCCAATCATAAAAGCCTTACGG
GTGTCAATGGCAGTCCAGAACATTGTGGGTGGTAGCCTGTGCCACGGTGGGGAGGGTCAG
GCCAGAGAGAAACCTATATGACTCATCTTGACCTACCTTCACTTGTGGTGGGGAGCCTCA
GGTTAGCCTACATTTGCCTTGAGTGATGGCATGTGTTTATTCTCACTATTGGAACCTGTT
CATGGTGAGTTAATTTTCTGGTATAGTAACCATTTGCAAGGCCAAGAGTTTATATGCCAG
CAAAGTACCACAGACCCAAATCATCTTTTGTAAATGCCTGGGGGAAGTGAAATTCCACGG
GCTCTGAGGGTCCACTTGTACCCTAAAGTCTCCCCTGCATGGGAACCAGCTCGGGGGGGG
GTTCCCCTTGGGCTCCATGTTTGCCTCTTGGGTGGGCAGAGCATCTCTTCATGAGGCCAG
GCTGTTGGCTTGTAGCTATGCCATCAGATTGATCTAGGTCTTGGGCCTGTGCAGCAGCCA
TATGCTGGGCTTTGGGGCAAAGCATCCTTGGCTCTTGAGGTAGGGAGCTCCATCTTGATT
ACTTAAAGTTCCCTGGCCGAGGAAGGCCATAACTCTAGGTGAACCCCTTAGGCATCAAAA
CTGGTCTCTGCCAGAATCAACTGGCCAGGCAGCTTCTGCAGAAAAGAGAAATTCTGGAAG
GGTCCAGAAAGCTTCCAGAAAGGTGCCAAAGTTCCTTGGAGGTAGCCTAGAGAGTGAAAC
TTGGAGGCCTTTCTCAGTGTTATTTCTAATCTCCAATGACCATTCTAGGTCTTTCAGTCC
CAACTGCCTCTGGGAAGTTGTACTCAGTGTTCTAAGAGTAGAGGCTTGATCAGGGCAGGA
TTTCAAAAACCAAATGCCCATTCATTTTCCCTGTAGTAGCCCCACAGTTCCCAGCTGCAA
GGATCTCCTGGGGGGTGGTATACAGGATTGTATCTCCCACCACTTGGCTGTGCTGGCTGA
CACACAGAGCTTACCAATCCATCCCATTGGATTCACTAAAGGAATATGGGAGGTACAGGG
AAAGGATGAAGAATCAGGCAAAGAGAGACCAAGTGACTGTTGGGATACCCATTTGTTAAC
CCAATAGCCTGTCTTCAACCCTCTACTTCTTCACTAGGATTAGGAACAGCTGGTATATGT
ATGTGTACACCCATATGTGTGTACACATGCATATGTTATACCTGTGCACACACACACCTG
TATATAGAGCACATACAAGTGTTTGCTGATATGTATGGCATGCATATCTCTGCAGAAGTG
CATGTGTGCCATGGTCACAGAAATGTTCTCTGCCCCTCACCCGGCTACATCTACATCGCC
GTGTATCTTCTTACTTGCGTTTGACATTTTTGAAGCTGAGTTGGGGGGTCTGCGGTTGCA
GGGGCAGGCTGGGTAGTGGGGGAGGGGCTGTTTATGCCAGACATCTACCCAGGCTACACA
TTCTTGTGGTCATCTCTTTAACTTGGTAAAAATTTGGGAAATTTCTAAATAAAACAAAGC
AAACATTTTCAAAGGGATTTCAAAATCGATGCTGCTGCGTCTCCCAGGAATTGAATCACA
TGAGAAGGGGGGGGCGAAGGGAGCACGGCAGTACTTCCTGCCATCTAGTACCTTCCAGAG
TGCTGAGCTGTAAGGCTCCTTCTTATCAGGAAAGCATCTGAACTTGACAAATGCTGGTTA
ATGGGCTCTGAGACTCATCGCTCTCCCCCTCTGTGACAGGCATCCAGGGTCAGGATCTGA
AGGAGTTTCAAAGTCTTTGGGTTCTGAATACCAGGTAGGAGGAGATTCCCTACCCTCTCA
GAGATTGCATGAAGCAGTTAAGTGGGAAAGAGGGGCCAGTAGGGAATTTGGTTACAGACT
GGGATTCAGGCAGCTGAGAGGGAAGCCTCCAGGTAAGAGAGAAAGGAGAAAAAAAAAAAA
AAAACAGTGGTGGGTGGGTGGGGCCAAGGGGCAGATGTGTGTTCAATGGCACAGGTCCAG
GGTAAATTCAATACCTGGGGAAGTCTGGCCTAGACAACATGAGTGTCATGGTCTGGTCCT
TTGTGGTCCAGGGGGCCAACGTGGCTTCATGGCCCTCTGTGGTACAGGGCGATGTGGAGC
CATGGTCGGGGCCAGGGCCAGGGCCAGGGCCAGGGCCAGGGCCAGGGCCAGAGCCAGAGC
CAGAGCCAGAGCGAGGGCATAGGAGTGCAGGCCCTGGGAAGATGTGCCTTCCGCAAGCCA
CTCTGGCTCAGTACCCTGTTTGCCAGCACACAATGTCATGTATGGTGGCTTCTAGCAACA
AGTGATTGTTTAGTGAGGTGCTTCATAGGGTCTGAAAGATGGGGTGAGCCTTCCTGGTAT
GAGCAAACCAGGAATATATTACTTCTCATTGCTATAACCAAAGACCTGACAAAAGCAACT
TAAAGGAGGAAGGATTTTTTTTCCTTCCACGGGCTAGGGGACATAGGGCATCTTGGTGGG
AAGGCATGGCTGTAGGCAGCTCCATGACAGGGTGTGAACCTGAACTGCCTGTCTTCACTT
CAGCAGACTAGGGAGCCGAGTGGGGAATGCTAGTGTTTAGCTTGTTCCTCTCCTTTCCTC
TTCTTCCATCAGGGACTGCAGCCCATGGATGGTGCCATGAATACCCAAGCCTTTCCACCT
CACCAGTTAATTGTCCCTGAAAATTCTTGCACAGACAGCTCATTAACGTCCTAGGTATCT
CAATCCAATCAGGCTGATAGTCAAAATTAAAGAGCTACCAGAAAAGTGGGGACAGCTATG
AGTGGAATCCTAGAGCTTTTGAGTTGCTCTCCATAGACCATGATCCCCCCATCTCCAAAG
ATGGCAGGAATACCCAAGTTGTGGCATCTCTGTAGCAATCTTACTGACAGCAGCCTCAGG
GAATCCACTCCGGGAGCCACGAGCTATCAAATCCACTGCTCTTATTCTGTCTCTAGCCAG
ATCGTTAGTATACCTGGTTCACAGAGATGCACACAGGACACCAATGTATCTCTGTGTTTA
TACTCGGGGCACAGGGCACAGTTGGGAGGGCTCTCCACTACCAATGGTTGTGAGTCACAG
AACTGAACCCAGGTCCTCTGCAAAAGCAACAACACTCTTAGTCACTGAGCCATCTCTCCA
GTCCCTGGTGAATTGTTTATGGGAGCAGGGGTTGAAGTCATCATACCTCAGAGGCTGTCA
GAAGGAGAACACAGGGCAAAGCCTTGGGGTCCCTGAGCTGTGCTTTTAGCAACTGACCTT
CTGGTCAGTCCTGGTTGACCTACTATTACAAAATACCAGTTGCCCTACTATTATAAAATA
CAAGTCAGGAGAGGAGCCCTACTTCGAGTCTCAAGAAAAGAGCAGGTGGCAGAAGAACGG
ATTTAAAGTCTCCACAACCTCCTTGAAAGAAGAAAAGGAAAGCTTTAGGACCTGTGGTGT
GAGCTCTTCGAGAATTCTCAGCTTGAGGTATGATGTGGGAGAAGGCCAGTGACTTCTTCT
TTGAGTTTTCAAACTGTTCTGGTTGTAATTAAACACAAGGCATCCCACAGTCTCTCTGAA
GTCCGGTGTGTCTGCTTTGGAATAAGACAAGAGTAGGATGGGAAGCCATGGAGATGTTAC
AGCTGGTGTAACATACACAAAGGTCCTCTCATTCCAGTATACATCTGCTCCAATTTGATA
TTCCTATGGAACCTTTGGGGATATTTGCCCCATTCAAAGGCCTTCCCTAGGTCTGAGAAG
CTCAAGATCAGGTTATGGGGTAATGGCTCAGTGTCAGGGCATGTCTCCCATGGTGGCTTT
GGTTGGGAACTCAGGTGGAAGGTGTTTGTAGAGAAAGTTTTGGTTTCCCAAGATCCTGAG
ATGACTAGGTGATGAAGGCATAGAGGTGGCTGTGGGGTTGAGAAGGGCAGGGAGAGGCAT
TCCTGCAATGCCATGGAGTACCTCCTGAACTTCCCAGGATGCCTTCAAAGGAGGAATGGT
TATAGTAATGAACATCTGTATCAGTCCCACAGAGATCACAGCTATCCACAACATCCTGAC
TTCCTCCTCACAGCTCAGACAATTATCCTTGCCTGCATGCCCGTGCCCATCTGGGCTACT
TTCTGGTTTGTGGGGGCCACTTATTTCTCTCCAGGTCCTCCACATTCTCCATGATGATGC
CTAGAATACACAGGGGTATCTGGATCTCTTGGCTGAGTCCCAAGCTCTGTCTTTCCCATC
ACAGATCATTCCCAACATTCAGTAATGGTTAAACAGGATATTGCAGGATTGTCTGGCTCC
AGAAGAACAAGGGGAGACCAAGAGAGATCTGTAGAAAGGACCAGGGATGAGCCAGCTACA
CAGAAAAAATCATGCTGGTCTCACCTGGTTTCCTGTCAGGCCCATCCCTCACCTCTGCCT
CACAGTACCAACTCTGAAGATTTGACAAGTCTAGTAATTTAACAAACTGGGCCTTAGAGA
GCACATGGCTAGGCTGGGAACTAAGGATTACCCTAGCTGGGAGTTGGAGGCTGCACAGAG
GAGCTCACTGTTTAGCCAGGCTAGCTAATTGGAATGCTCCAAGTTCTAACATCCCTGTCT
CAAAAATTAATTAATTAATTAATTAATTAGGCAAAGAACAATAATGGAAGACATCTGATG
TTGACCTCTGACCTCCACATGCGTGTACACACATATGCATCTGCATGCACATATACATAC
ATACATACATACCCATGAGCATATACTACACTCCCCAGCCCATTCCCTGCAAAAACCCAA
AACACAAAGGAGAAGATGTGCACAAATGATCTCAGGTCGAAGGGTCCTCACTTTCCCCAG
AGCCTCACATTCCCACTTGGCCACTGCCTCTGTGTGCCCACCTCCCCGCCCAAGTCAGCA
AACAAAATTCACTGAAAAGTAAGCAGGCTTGCATCATTGGGAGTTATATATGGGGACCCA
AGTCTATCTGAAGGCTTTCTCTTTGGAAGAGAAAATTAGGTGTCCTTGAAAGAGAACAAG
GAATTCTAAGGCCCAATGAAGAGCCTCTTGGGCAGGAGTCAACCTACAAATGCCATCTAA
ACATATCTAGTGTTTGCTCGAGGTAACTTTATGGGGAGCAAGAGTGGGTAGGGTTGGCAT
CCCAAAATAGCATATGGGTCGACTTCATGACACCGGGTGTCTAACACAAGTAGAGGGTCA
AGGACAGTCCTAGCTCCAGTTCCATCGGCAGTGGCTGCTCTGGTCCCCACCATTCCCTGA
GTTCCTTCCTTCATAGCCTGCCTTGTTCCACCTATCCTAACCTTAGGGAACTTGCTACCT
TTGCTTCTAGAACATTCCTGAGAACACTGGGTAGGCCCATGAAGCCACTGATGATAGACA
CACTCATGGGGACAAAATGTGACTTACCATCATCTGTCCATCTGAGGGGCTAAGGGTAGT
GAGCCCTTCAGTTGTGCATGAATTGTGAAGACCAGAGAACTGGCTCCATACCACTTGCCT
AATTCTGCCTGCTCCGGGGAATGCCAGGTCCCCAAGACCACGTCTGGGGTTGCTAGGTCT
AGCGGCTGCCCCTGAGGTGCTGCAGAGGACTCTAAGCTCTAGAACAAGTATCTGGTGACT
GACTTTGGTGGCCAGTTCTAAAGTTGGTAAGAGTAGTTTCTCCAGTTGGACCTGGTCCAG
TAATAGGACTCAGTTCCTCAGCTGGGTGTGGCCTGCATCCCAGCCTTTAGCAGGAGAGTC
CTTCCTATGGGCACCTGCACTACCTCACCAGTACAAACTCGTGGTGGATGGACAGCCTAG
ACATAAAGCAGAGACAGATGGGAGGTGCAGGTGCTGGGCCCCCAAGAGGCTGTCTAGCTA
CCCTACTTTCCTCTGTGGAGGCTGGCTGGCAGCCATTGTCAATGCAACTGCTCCCAAAAC
ACACACACAAAAACACAAATGCACAAGGCACGTTCCAGAACCACTTTAGGACAATATTTG
CTCTGAACCAGAACTCTGTGGCCACAGCTGGCTTCATCTCCTGCCACCATGCATGCGTGG
GCGGTAGGACATTCTTAGAGGACTGTCTTCCTGCTCTGCACACATAGTCCTACTTCTGGC
CCAGTGGCACAGACACCTCAGTGGACAGGACTCGGTACTCCAAACCTCTGGATGTGTGGC
CCTGCAGGACCCTGGTTGGGACCCTAAGACCTGGGATCATTTGTTACTTAGATACAGACT
AGCTTCCGATGGCCCTGACCTGGTTTCAGTGTTGCTGTCCCTGGGAGGTCTCACGTGAAA
GAAGGCTGTTATGGTACAACAGTGTCCCTATGTGCTCCTAGTGTATCCATGTCACGCTGG
GTGTCAGGAGGATGGAGTCTCACATCCAGTTCTGAGACTAAGCCAAATTCTTGAGCTCTC
AAGGAGCCCCCACCCCTTCAGTTTCCCCATCTGTGAACAGAAACATTGTAATCACCTGCC
ACCTAGTATCACAAAGAGAAGAGACAGGTGAATGTGGTGGGCTATGGAAGTGTGTGTGTG
TGTGTGTGTGTGTGTGTGTGTGTGTGTGTACTTGTTTTGTACCTGTGTTTGGCTAATGAT
GTGTCTGTGTGTATGTCAGAGTGTAGATATGACTGGATGTAAGTGTCTGTAACTCTGTGT
GCCTGGGAGGTGTGTTTGTGTACTCTGGTGTGACTCCATCTTGTACTTATGTGTTTCAGT
GAATGTTTTTGTGTTCGGGTGTGCTATATTAGTGTGTGAGCATATGAGTGTGGGTCAGTA
TGTATGAAGGGTTGTAGGGCACAGGCCTGCTCAACTTCAGGGACCCTCTTCTAAGTGGTC
CCATGGGCCCTTCCCAGCCGTGTGGCTTGTGCCCTCTGAATGGGCTCCTATCCTGCTTCC
AGCTCTGTGGTGCACCATGTCCCAGGCCTCCTCTCCTTAGCCCCCTGACCCCTTTCAGCC
TCCCTCGGCAAGGCTATATTCTAATAGAGCCACCGTCTACAACCTCCTTGGTGTACTCCT
CCCTCTTACCTGGGATATAATGGGGTGACTGGGTGTTGGCATGCCCTTATTACAGGTCTC
AATATAAAAAGGATGCCAGTGGGAGCTCACAGGACAATCAGAAAGGAAAACTTGAACGAC
AAGATTGCTTCTCAGGTGAACTGTCATTTTAGAAAAGAACAGATTCATAGGGAATGAGGG
ACTCCGCACCTCAGATGCTAAAATTCATTATTTGGAGCCAAAGATCAATAAGCGGGAAGA
GGCAAGAGAATTGGCTCCACAGCACGGATCAGCAGTGGGGGCAGCGGGGCCTGAAGCTTT
GGCTCCATTATCACAAGTGGCATGTAACCAGCCTCATAGCCGCCTCCATCTCTCCTGAGG
GCCAGACCCTTGGAAAGTGAGTGCTAAGCCAGAGATTTGTAACTTTCTACTTTCCGTTCT
ATTTTGCCCAAGAAAACTTTACATGACCTCCAGCATATAGGAATATAAGATGGAGTGTAA
AGCAAGCAGGGACTCATCATCAATCATAAAGAAATTTATTTCAAAACAATTCCTTGATGT
ATGTATCATTTTACCATTCATTAACAATGAAAGAGATCTGTCCGCTAATGACATGGATAT
ATTTATTCTTTAACATAAAGAATTATATGTTGGCTGAGCAATTGATACCACAGGCTGACA
TCTTCAATATTTTTCACAGTTGTCCAATATTTTGATCTTCTGGCTGTTAGTGTTGGGAAT
GCTGATTTGAATAAAGACATAGTACGGAGTATCAGGAGAAAGTTCAAATCCATTTCAGAA
GTTGTTAGAAATTCTGTCCCAATCCTAAACTTGCCACTGCCTTTCTTGGCATGATGTACA
GAGGATAAAGCAAGTATAAGAAAGTATAAGGATAGATATTGGTGAGAATGGAGGACAGAG
AGGGGAATTTGATTAATTGGAGTGGAGAGGCATGGAGATTTGGTTATGTAGAACAAAGAA
TGGAGTGTAGAATGGGCAGGATAAAGGAGAGGTGATTGTGTATAGGACCTGATGTACAGA
GAGTGAAATGTATACAGAAGTATGTGAGCAGAATATGCAGTCAGAGATTGGAGACGGGGC
ACAGAGAAAGTGATGGCTGGAAAGAATAGCGTACATACGATGGCCTATGGCACAGGAGAC
CAGCTACAGAGTGAAGAAAATAGACAGGAGATGTAAAAACTTGGTTAATAAAGGCTGAGC
TACAGAGATGAGATTACCCAGAACAAAGTATGTCATTTGGAAAGAGGAGGATGGAGAGAA
AACATGGCTAGTGGTGTATGATGCATAGACGTGTGTATGGTGATGTGTAAGTATAGCAAC
AGAGATGAAAAGTAGGAGGAGAACGTGACACATGAAGTGTTAGGGATAAAGTACAGAGTA
TGCAGAAGGGAGCTTGGGAACCACATGGATGGGATGCAGAGGTGATAACATGGTGTATGC
AACAGGACACATGGAGAATAGTGTAAAGAGTGAACTGTGGTCTCTGGGAGAAGAGTACAC
ACAGTGGAAAACAGAAGGGAGAAAGGATGAGTGGAGAATAAAATACAAAGGAACATCATG
CCAATGAGGCATAGAGGTGGGTACAGAATAGGATAAAGAGTACACAAGGGGGTGAGTGAC
CTGGTGAATATAGTCTGTGGTATGAAGAACAGACTATGTAAAATGAGGTACTGCACATGG
GACCAGCATGGAGAGAGGAGAGTGGATGGATATGGTACATTCTGTGAAATGAGCAACAGG
TACAGAGAATAGAATGTTGGGAAAGAATTATGCAATGTATGACTAGTGTACTACTGTGTG
GGAAGAGTAAGAGAATGCGGTGACCAGAGTGTGAGTTATTTAGAAAAGACTATGCACAGT
GAGGTGTGGGGGGGGGGGATAGCAAATAGACAGGCAAAAACACTGACTAGAGCATGAGGC
GATCAGTGTAGAGCACACAGTATCAAATGTAGAGTATGGAACAAACTGAGAGATCTAAGG
GGGGATGCAGCAAGCGGAGTGTGGGGTGTGTATGATTATAGTGTACAGGACGAAGTACAG
AGCATGAGAAAAGCAAGGGGAATGGGAAGCCGAGGGAAGAACACTGGGAATGGACTATGG
GGTAAGGAAGATAAAATATGGAGACATAGCTATGGAATATGGCAACAGTGGAGTGTAAGG
AAAGGGGATGTGGTGAATGGGGCGTGGTGTACAGAAGTCAGGTAGAAAAGCCATGTGAGC
AAACTTGAGTGAGGAGAACGGACAAGAGAGAAGTTGGCCAGTGGCATGTGAGGGATGTCA
TGAGACTCCACAGAAAGAAGTGTGGAGGGTGGGCTGAGAAGAATAGAGGAGGTACCACGG
TGGGCAGCCATGAGCTACAGAGAGTAAATAAGTAGAGAGAAGTTTGGGGGCACAATATGG
AGTGAGGTGGATAGAGAATGGTGGTGAGAACCTGGTGAGTGGCATGAGAGGCGACAAGAA
CAAACTCTGTACAATGGAAGTACGATGAATCTATGTAGAATGAAGTGTGTAGCATAGAGA
CAGACATAGAGATAGACATAGCGTAAAGAGAATGTAAAATGGAGTGGGGAGTGCTCGGAG
GTACATGATGTATGGAGGAGAGCAACAAAGTATAACACGAGGAAACTAAAGATGGGGGAG
AGAACAGGGTAAAAGGAGAACTGTGTACACACTGTAGGTAAGCAAGGGACTAAAGCACGG
TGTGAAGAGAACAAAAGCCTGGGGTCGTGACTGGTATATATAGAAAGAGAGGGAGGGAGA
GAGAAAAAGAGAGAGAGAGAGAGAGACAGAGACAGAGACATAGAGATAGCTGTGCAGCAT
GAGACATGGAGAACAGAATGCAGAATAGACTTTGGAGGGAGGCGCACAGGCAATGGAAGG
ACAAACATGGTGAATGGAGTATGAGGTGTGGAGGGAACACTAGGTAAATGAGACGTCGAT
TGTGGGGAGCAGAATGTGGAGCCCTCAAATGGTGAAGTAGGGAGACCATGGTCAATGGAG
CACAAGGCCTGTGGTAGAGTGAGTGAAGAATTAGGTGTGGGGAGAAAGGCGGAGCAAGAA
GACTGGAGAGCCGTTTAATAACATAGTGAGTAGAGGATGCAGTATAGAGAACAGACTATG
GAGAACAAAGCCTGACAGACATATGAGGCAGAGTGAGAAGAGAGGAGCGTGCAGAGCGTA
GGGAAGAACTCGGGGAATGGCACATAGGGTATGAAAGATGCTGTGTAGAATGTAGCATAT
GGAATGAGAGCAGTGTGCTACATGAAGAATGCCAGGGGCCCGGGAAACACAGTGTGAGGT
GCCATGAAGACACTATGCACAATGACATAGAATCAAGTGTGACACAGAATCAGAGAGTAC
TGACGAGGACATGAGAATGTAGGGAAGAAGATGGTAAATGGGATGCAGGGTGTGTAGCCT
AGCCTAGAATGCAGTATGAAATCTGGGATAGAACAGATTATAGAATGAAGTGGATAGGAA
ATGAAGAGGGGATGTGGCAAATGGAGACTGAGGTATGGAGAACAGCGCTGGCCATACCAC
ACAACCCCAGAGTGAGGAAAACAGAAGGGAGAACATGAAGAATTGGTGCTGTTGTGGTGT
AATGTATGCTACATTGTTTAAATGGTCTTGCTCTTGGAGAAGCCGACTCTGTAAGTGGGG
TTGCCCCCCATCCAAGAGTGTTTATGTCAAGTATCTTCCAAACATTGTCCTGCCTCCAGC
AGCTCCCTTGCTCTGTAACAGTGAGAGCAGAACTCAGCAACAGCTAATGGCAATACAATC
ATTGTGCCTTTGAGAAAGGCTAGGAAGTAAACTATTCTGACAGAAGTTGTGATTATTTAA
TCCCATGACATTAAAAATGCCTGTGGTGGAAAGAGAAGCTGGAAGCTCATCTTTGGAGAG
AACACTTTGCTCCAACAAAACTCTCGTCCAGAACTCCAGCATGCTTGCTTCAGCCTGGCT
GCCTCTGGAAGTTCCTGCTGCATGTTGTGAGCGTGCCTATCTGGTGTTATTTGTCCTTTG
ACTTGAAAGCCTTGCCTTAGGGGATACTCTGCCGGGGCCCAGGATTCTCCTCTTTGGGAA
CCCCATCTGGCTGCCTCAGTGGGGTCCCCCTCCCAATTGGTTTCTGCTGGGTGTTTGTAA
GTCCCCAATTTGATGATGTTGCTTTTGTTTGCTCTCTCAAGCTGACTACTCCGATTGTCT
CTGCTAGACTTTGCAAGGGTCTGATTTGACATTTTACTATTTTTCTGATGCATCTCCCTC
TCTCTTTTATTTGCCATCTATTTCCTTATTATTTGTTTGCTATCTACTTAATAAGCTCAC
TCATTAAAAACTGAAAATACAGTTGGGGTGGTGGCATACTCCTTTAATCCCAGCTCTCAA
GAGGCAGAAGCAGGTAGATCTCTGAGTTCAATCTACAGAGCACCCAGGGCTACACAGAGA
AACTCTATCTCAAAAATTTGAAAATATGTCCATTTTACCTATAACTTATAGAACATGTGA
CATAGACATAGAAAATGTAGAATGAAGTGTGGAGTACAAGGGCAATATATAGAGTAAACA
GGATGGAGAACAAGGGGAAGGATATAATGAATTGAGCCTGAGGTTAGGAGACTGGAGTAC
TTTTTGTGAAAGACTGGAAACAGAATGTGAAATGAGGAGAATGCAGAATGGAGGGAAGAA
CACAATGGATGAATCATGAAGTCTAGAGAAGAGAATGCAGTTTAAGAAGTATGAAGTATT
GAGTGGTGAGATATAAGGATGGATGGGAGAATATTATGGATGGAACATGAGGCTTAGAGC
ACTGATTGCTCTTCCAGAGGTCCTGAGTTCAATTTCCAGCATGGGAACAATGTGGGAACC
TGACAGAATGGGAATGTGGGATGGAACATGCCAAATGGAGGATGTTGCAGAGACTAGGGT
CCAGGAAATGAAGCATGAAGTTTGGGCATAGCACATTGGGTTGAGAAAACAGAGGATGTA
CGGGAGGATGCTATGACTGTACACAAGGTATGAAGGAGGGGTGGAAGAAGATGTAGTGTG
GCATATGGAGTTATGATACAGAGAATGTTGAATTGTTTCAAGCAGAGAATGAATTAAGGA
GAAAGAGACTGGAGAGAAGATGATAGCATACAGAAAGGAGTGTGGGAGATGAAGTGTGAG
TTCTGGAGAATGAAGAGTGCAGCCTATGAAACATAGCTTCAGAAATAAAAAGTGACACGT
GGAATGTGATCGTGAAAGATGGAGGATGTAACAGGAGTTCTATGCAGTATGAGGAATGTA
AGAATATAGTAAAATACAGCAGATCTGGAGAGCGGAATGCAGAGGGTGTGGTGTTCAGAG
AACGGAGTGCAGAATGGCGCGGTGTGCTCCTATGTGGAAAACAAACATCAGGCATGGAGA
ATGGCAAGACGTACATCAGGCGTGAAGAATGGCAAGGTGCACATCGGAGTGGAGAGGGCA
TCGTGTACACTGGGAGTGAAGATGTGCATAGTGAGCACTGGGTGTGGGAAATGGAACAGT
GTAAGTGGGGTGAGGAGAACAGCATGATGTTCAGTAGGTGTGGAGGATGGCATTAGGAAC
ATGGAATAGAGAGAATAATGGTGAAGCGTATGGAGTATGGTATATGGGGAATAGATGATG
AGCATATTGGTAATTGGCAATGCAGAACAAAGTAAAAAGTATGAACATTGAGAACGGAAT
GTTTGTGTGGAGAGCACAACATGTAGAACAAATAGATTGTGATGAATATATTATGGTGTC
CAGGGAATAGAAAAACTGTGTAGAACGGTGTGTGGAGTATAGAGCTGAGAGCAGACTGTG
GAAGCAGAGAACGGAGCTTTGTGTGTAAAGAGAGACTCGAGGGTAGAAGGTAGAATATCT
CATATTCCATATGGGGTGTAAAGAACACAATATGGTCCACAGCAAATGAAGCTAGAGCAT
GTGCAATGGTGAATGGAGAAACTAGGAAACATTACAGAATACTAAGTAAGAATTCCACAA
AGTTTCCCTCTGGCCTTCACACATGTGCTATGATATGCATATCCAGGCACATAGGCACAG
ACTCACAATAAACAAAAATAAATACAACTTAAAAACACAAATAAATGGAGGTAGAAAATA
GTGTATGGGTAACGAGGAAGGAAATGCAGAGTTTATAAAACATATACAAAACATGCAAAC
ATGTAGTATAAAATACAGTATAGGAAATGGCATGAAGAGGAGAAGGGCTGGGAGATAGAT
TACAGAATGGAGAAGTGAGAGGAAGCAATGAGGTATACAATATGAAGGTGGGAAGGGAAA
TGTGATATGTAAGAAGAATACAGTATGGAGTACAGGGAATGTCTAATGATGTGTCGAAGC
CTGCAAAAGCATGGAGGATAGAGAACGGACTGTAGAGCAGAGTGTCGAGTAGGAGGTGTT
GGTACCGTGATGAAATAAAGAAGATGGGCCATGCATGGTGCATGGTGGATGGAAGTGAAG
GAGGCATGGGGAAGGAAAAATGAGAAGTGGAGGTTGAAGAGATGAAAAAGAATATGGAGA
GCTGATGTGAAGAGTGCAGGAGGAATGGTGGAGAAGATGGAGAGCAAACAATGGAGTATG
GAGGATGCAGATGAATAAAAGATGGGATTTAGAGTGGAGAGAGAGGAGAGTAAAAGATGG
AGGATGGAGAGCATGGGGTGGATAGTGAATGCTGCAAAGTGGAAAATGGAGTGTGAAGGG
TTCAAATGGAAAATGTTGGATTCCAGGTGGAGGATACCATGTTGTGGTGTGGTTTGAATG
AAAATGGCCCCCACTGACTCATAGGGAGTGGCAGTACTAGGAGGCATGGCCTTGGAGGAC
ATGTGTCATTGGGGGTGGGCTTTGAGGTTTCAGAAGCTCAAGCCAGGCCCAGTGGCTTCC
TCCTCTCTTTTCCTGCCGATCAGGGGGGCGGGGTGTGGAACTCCTAGAGCCTTCTCTAGC
AATGACCCTAACCACATTACCTTAATTTCTGTGGGTTCTCATGAACTAGACTCCAGCTCT
CCATTATGGGACGTGATCTGAGGACACACAGCATATAGGGGTCATTAGCTGTGAGGACAA
GTGCTTACTGCATGGTGCCCTAGGGAACTCACCAATCCTTCCAGGCTCTGGTCAAGGCAG
CTTGCTGGGTGTGTCCCTTGAGTTCATTCATGCTGTTCCTGTTGCAACTGATTGCCATAG
CATGCCAGACATGATTCCTGTGGATGGTAAGCAAAGAAGGCTTCAATTTCCTTGATGTTT
CTAGAAAGATAGCCATGTCACCTCTCATGAATGTCGAGTATCTCAGGAGGGCCCCGATGA
GAGGGTTGTGAAAGTCTGGAGACACCAAGGAGACAGCAGATTTTGGGAGGCTGGAGATGG
AGACAGGAAGCCCCCAGGTGTAACTGACAGGCTCTTTGCCTAGCACATCACTCTGAAGTC
CTAGACTTAAAATGCAGGGGCAGGAAGTTTCAGGGTTGTGCTTCTGCACGGCAGGGCTCC
TAGGGAGGCCTGAAGATAAGGTGCTACCTTGATGGTACCCCTTGGATACCCCAGTGGCCT
AGTACCCCGTGCCTCACTTATTCCACAATGGCCTCAGGGACTTGAGTTGTGGGTTTAAGA
GCCTTTGTCCCTGATGCAGCCACCTTCATGGTTCACCTCCCCCACCTGGGGTCTCCTCCT
TCCCAGGCCTCTCCCTCATCCGTGCCTCCTCATTTCTAGCTCCAAGTGCCTCTGGGTGTT
TCTACGAGCGAAATCCTGTCAGAGAGGACAAAGATTTGTCCATTTAATGAAGTTTAAGAA
GTGTCTGAAGTGGTTCAGTTAGCAAATAGCTAACAGGACAGAACCAGCTCCTCCCCCAAC
TCACAGACCTTCCCCACACCTCCTAACACAGCCTACCAACACATGGCCAGCCTCAGTCCC
AGCCTCAAGGAGTTAAACAGACAAAAAGACCCTTGGAGGACTTGTTCACACCCACCCTAG
TGCACTGCCTGCTGGGACCAGGCAGTAGGCTGGGCGGGGGATTAAGTGATGGACATAGGC
AGGTGGCTGCACTCCATGGTCCTACCCTCACACAGTTCCAGTGAGGGGCTACAAGCCCGC
CCCCCCCCACACACACACACAACTGCCCTTGCTGGATTTAGCTAGTATAGAGGTTCCTGG
GAACACTGGCTCCCAGGCAAAGATGAAGGCCCTTTCATATTGGGAAGCAAAGGCTAAAGA
ACAAACTGGATAAAGCCACATTTTGGCTACTTTCATCAGACATGAAGACCCTCTTTTTTT
TTTTTTTTTTTTTTTTTTTTTTTTTTTTTTTTTTTTTGGTTTTTCGAGACAGGGTTTCTC
TGTGTAGTCCTGGCTGTCCTGGAACTCACTCTGTAGACCAGGCTGGCCTCGAACTCAGAA
ATCCGCCTGCCTCTGCCTCCCAAGTGCTGGGATTAAAGGCGTGCGCCACCACACGCCTCT
TCTTATCCACAGAGCCCATAGCTAGCAGGGAATCCCACCAAGCCTACTGGCCAGTCTATC
CGTGGGACCTTTCTGTCCCCAGTATGCTCCATATGGGGCTTGGTCCCCTGGTCTTGGGCC
TTTCCTTCTCCTCTAGTTCCCAGGGGCTCTGCCACACCCAAGTTCCACCAACCCTCCTCT
AGACAGGAGGGATGAAAGAAAGAATTGGAAACAAAAGGAAAGATAGAGACCTGGGTTATG
CTGGAGCCAGACCTGAGCCACTAATCTCAAAGAAGATCCAAGTGTGAGCCCAGAGGAACC
CACGTATCTAGATGTACCCCTTTCCTGGTCTCTGCCTCTGCCCCTTGTCTCCCAGAGATG
CTGTCTCAGTTCTAAGCTGTGCTGAGACTATAGGACCCTACCTCCTGCTCAGCTTGCCTG
GAGCTAAGCACTCAAGGGGAAACTGAGGTTGGAGAGGGGAGGACAGATTTAGAAGAGGGT
ATGCTACTTTTCCCTGGAGACCTGACCTGAAAGCAATAAGAGAGCAGAATGTAGCATGTG
GCCCAGCAGTGGCCACTAGGGTCCTTCAGCCTCAGTTTCTCCCTGGCACAATCACCTACA
AAGGTATACTATTACACAAGACAAGCGTGGGCTTTCCCAGAGGAGCTGAACCTACCTGGT
TCCTACCAAGTTCTCCACCGGGCCTCCCTGCTTCCATGCTTGCTCCTGACCTGACTGTGA
AGACTTTCACGGCTCCTCAGGTTTGGACAAATGACCAACCTCAGTAACCCCACGAGGAGC
TTTCTGCTGGCCACTCCACTTAGCCTTGTGGGCCGCTGAATTCACTGTCCACCCTGTATT
CCTCATTCTTCGGGACTGTCCCCCACGAGTGCCTCCACTGAGATTCTAAGCTGGGAAAAA
AAAGAAGAAATCGGCTGGCTGTCCTCCAATCAAGTGTGCTTACAGCATCCTGGGAGTCCT
GGGAACTGCCACCTCAAGCCTAGAGTGCAGCCAGTGCTGAGAGGAAGAGGCATCCGCCTG
GGGACACGTGGAAGGACATAGAAAGGTGAGGGACAAATTCAGCAAGGGTAGTGATCTGTC
CTGGAAAGGACATGCTAGGGAGTTTGCTTTAGAACTTTCCTTGGAGGAACAAGGCCCAGG
AGCAACGTCTAACTTCCCAAGTACTTCCTGTCTCCATCAACTCTCACTTAAAATTTTTCT
ATGACTCTCCAGTCTCTGTTCCTTTTTCTACCGGCCCACACCAGCGAGGAGCTCCCTAAC
AGACCCTGGACAATCTCCCTCAGCCTCTCTCAAGACCCCCACTCCCCAACAAAGCCAGTG
CCCGGTTGACCTGGGAGTGGCACCCTCCCCTCATCCCCACCCCCCCACCCCACACACACA
CTGCTCCTGCCTAAAGCTGGGCCTCCCTTCCCCCACCATCCCCTGAAACAGCCCTCCCTG
GAACCCTGCCAGCCTTCCTGTCCCCACCCCATTCGTCCCTCCCTCTGCTATCAGGTATCT
TACCACCCAGCTCTCTGTCCAGGGCCCCTATCCAGGGCTTTGTCTCAGCGCTATCTCCTC
CCAGCCTGTCTCAGGCCACGCCCCCTCCCAGGCTGTCCCTGAGCTACTGCTTCCCTTTGC
TGTCCCACACCTAAGGTCATTAGAATTCCAGCTACCACTCCTCCCTCACAGCTCCTGATG
GGAGCCCTCCAGCTCTGTAACAGCAAAGAAAGGCTGGGCCTGCCTGTCTGTAGGGTGGGA
GTGGGGGTTGGTCCCTGCCTAGCCTAGGGCATACAGAAAAGTATCCTCTTCCACTGCCTG
GCCCCTGAGAAGCAGGAAGGGGAAGGGGGGGGTGGGGGTGGTCGATGGGGGTGGAGAGGA
GGTGGGAGAGAGCCCTGAGGAAGACAAGAGGAAGGGAAGGAGAAGGGGAGTGGGCAGAAA
GACGTTAGAGGCCAGAGAACCGGCAGGGGTAGGATGCCTATCAGGAAGCTACCCAGGAGT
GGGGTCTCCAGCAGAGCTGGGGGAACCCTGTTAGGCAGACTCCGCTCTGGAGGTTCTGGC
CATAGGCAAACTGCACCTCCAAACTAAAATTTTATTGTCTCTTGCGCCCCCGTGAGGTCA
GCGGTTAGCATAACAACCATTTGGCGACTGAGGTGGGGTTCCTGGGGGGGATGCAGGTGG
AAAATGCCCCCAGCCCATGCTTGCTGCCTTCAGACTTGGGGTTCTTGCTTCTTCTCGGGT
CCTCTAGGGGTCCTGAAGACGTCAGGCGTTCCCACATCATTCTGCTTCTCAGGGTCTCTT
CAGAGGAGGTGTGGATTGCCACTCCTGTCTCCTTTTGTTCTGTCTTACATAGGACCCTCA
TCTTAGCTGGTCACACCCTTCAAGTCCTGGGCCCATTCGTCCCATGGAGCCCCAGTCTAG
CCTCCCGGTGACCTTCCAGCTGCTTCAGAGTCCCTGGATTTTACCAATTCTACTCTCAGA
AGTCGCATTTGTTAAAAGGTTTTGGGGTTACAGGGTGCTACACCAAGCATAGCTAAAGAC
ACAGCCCCTACAGTTAAGGCCCTAGTAGAAGGCTGGGCTGGGCCTCTCAGGAAATGACAT
CCCCTCGGGCTGCTGCAGCCCCCAGCACAGCTATAAATCCACCTCTGACAATAAGCTGCT
AAAAAATATAAAAGGAACCCCAACCTTCCTAACAGCCTGCTGGTTCAGAGTCTCCTCTCT
TCTCCTGGACTTTAGGGTCTTTCACCCATTGAGGAAGACATAACCTCCAGATTCCAAGAG
CTTGGGACATGGCTCTATACTTAGGTAGACACTGCAAGATGGCAGCTCATGTGATGAGAC
AGTGGAGGACACCTGTCTGGATGGACACTGGACACTCATGCTAGTGGTGTGCACATCACA
GATCCTGTGATACCACAGAGCTCTCCAAACCAGGATTCCTGGTGGATGTGGAAGGGTCCC
TGGAGGTATAGGAAGCACATATGTCCAGGTTGGGGATGTCCCTGTCCCCGTCTGGAGAGG
AGGATTCCATCACTCTCCAAGGAGAAAGCTAACTGGTTCCCCCATCAGGATCAAAACATT
CAATAGTGAAGACTATGGATTCAAGTGAGCAAGCCTGGGGTAGACTGAGAAGGGCTGGGA
TCACACTCTGGAGCCCTCACTATCCTAGATGTCCTCAATGAAGAGCTGGAGTCACATCTC
CTTATCAGGAGAAGATCTCTGTCCTTCCATGTCCCTCGTGTCCCTTTTCTCTAGGCCAGA
GTACTGATGGCTCCCATGAAAGGATGTCCGTATTCTCAGATCTGACGGGGCCAGAGCCAG
GACAGAGGAAGAGGGCTGTACAGCCAGCCCAGCTGGGACAGCAAACAAACCTCTGGGGTC
TCTCCTTTCCCTTGCCTGCCCACCACAGGGGTCTGGCTGGGGCCAGAGCTGGGGGAGACT
TCCTCGATTTATCTCTGCAGCCGGTGGCCAGCCCTAAGCCTGGAATCCCGGGTCAAGCTA
AGGTTTGCCTGCCCTGCTGTGAGCAGCTTGGAGCTGGTCAGAAGGCCCAGGCTGAGCAGG
GGGCTGGGATTGAAAGAATTCTGGGAAAAATTGCTTGGGGCCTGTGTTTGGGGACCCAAC
AAAGGCAATGAAGGCAATGGTTACATCGTTTTTTTGTTTTGTTTTTTTTTTGTTTTGTTT
TTTTTTTTGTAGTCAGGGTCTATTGAGCGAGGGCTGGTGCTGCTCAATGTTGACATGGCC
TAGTCTGCAGTAAAGGTAAGCAGGTCAGGGGCGTGATTACTTTGGCTATAGTCCCATGTA
GAGTTAGCAAGAAGGGACATGGTTGTGCCCACAGCAAAAGAGAAGCCAGAGGGCTTCCAG
AACCTTCTAGATGGGCAAAAGGAAGGGACCTAGATACCTAATAGATTTTGTTCTACCCTC
AGTTCTAGGCAAGACTATCTCAGAAACAAGACTTTAATCACATACTTCCCTAGGAAGAGA
CATACGTGCTAACGTGGAGGTCATGTAGCCACTGGGGCTCAGAAGTCATCCTTTCCCTAC
CACCCTAACTAAGAGACTAAGAGTCCCTCAACATTCCCCATCACTACTGATCTTTGGTGA
CCCTGGGTCCTTGCACAGGCTGCCATGGCTGAGCAACTGATTGGTCAGCTGAGCTCACCA
AAGTCCTGTCACAAAGAGCGAGAGGAAACAAGGACTCACCAGTGAGGGCTATACATGAGT
CCCTGACCCTAGACTCAACTTTTTCAAGGAGGTCATATCTGTGGATTTCAGAGGGTTCAG
CAGTTCAAAGGCTCAGGGAGATAGCAAGCCCTAGAGCATCCCAGAGAGATGAACCCTGGG
CCACCATCTGGATCAGCATCTAGACCACCATCTCTCGATGTGCTCGTGATGCCAAGTTCT
TCCTGCCCTATTAGCCACTGCCCCCTAAAGACCCACTCCATACCACTTCCGTGGCCCCAT
GCATATCTCTAACCACATATCACTTTTCTTTCATGGCCCCTAGGCTTCTGCAGAATCAGA
GGACCAGCCTCAGCAAGGAAAGGGGTGACAGACCCACCTGAGAAAACCTCTCTAGAACTA
GATTCAGGATGCCTATCTCCAAGAAGGCAGACTTCCATGTGGCCCCAGATGCCAAAACTC
TTCATGAGCTATGATGGCTCATGTCACATCCAACGTCATATAATCCAGCTGCAGTGCCTT
CTGAGGCCAGTGGATTCCATCTGCCTGGGCCCCTCCTTGCCCTGGACTCCAATACAACTG
CAAACACACAAGGTCTTGAGAACTAGTCTTCCTTGGAGGACATGTCTCACTTGGGTATGA
CATGTCCAAACGTATACTCATCTCAGGGAGTGAAGTGCATCTCCCTAGGTGGCACCTGCC
TACCACGCCCGAAGCTCTGGCTCATCCCCCAGCACCCCCCGAAACAGGCAAAGAAAAACA
TGACCTTGATGGAGCCTGCTCCTGCCTGAGCATCAGATGCTCTCTAAGGGTCAACTCTGA
GTCATTGGGCAGACATTCATCACAGGGAAACCCAATAGGAATCATCAGCACCCAGGGGTT
AAGAAGTAACCAGGGCCAGGTGGTGGTGGTGCAGGCCTTTACTCCCAGCACTTGGGGGGC
AGAGGCAGGCGGATTACTGAGTTTGAGGCCAGCCTGGTCTACAGAGTGAGTTCCAGGACA
GCCAGGGCTACACAGAGAAACCCTGTCTCAAAAGACCAAAAAAAAAAAAAAAAAAAAAAA
AAAGTAACCAGGATACAGGATATGTCTTTCCACCAGTCTGTCAAGTTCTGCAAATACCTG
GCCTGAGTACCTCTCCACACAGCCACAGTCTTACCTGGATCCGGTGTCCTCAGGGCCACT
TCTAACCTTACCTCTAGATCCAGCCACTCAGGATTTGTTTTCCTTCCAAGGATGCCAGTA
ATATAGGTCCAAGCTGTATAGCACTGACCCCTCCCTCACCGTGTAGTTGTCCTCTGCCTT
CTGGACTTTGGGAGAGGGAATCCTGGAGGCCAAAAGCCAGTGCTGCCTCTCCAGTTCTAA
GCTTGTATCTGGTCAGAAAGGGCCCTGGCCTGCCCTGGGTATCCCAAAGTCCCTCCATCA
TCTGCAGAATGATTTCCTTGGGGATCCTAGAGTGCTGAGTAGCTTAGTCACTCTCTGACC
ACTCCCACAATCAAGGAGCCTTCACCTCTCCCTATCAAAGACTTTCTCTGTCATAAGAAA
CCTGGCGGTGGATTTTAGGTGTTATCTTTAGGAGAAATGGAGAGTCCGGGTGGTGGTAGC
AGGTCTCTCTCATCTACCCTGTGGAAGACCCTAACCCAGGTCCTGGGTAAAAGTCATGAG
TGCCTAGACTGCTATCCCCTCTGGTGACCTTGAAGGCATGTGGCATCCCTCAGGCTGAGA
GACTAAGTGGTCTCAGGCCCCAGAGTCTCAGGTACGACTTAGGTTAGAGTCCCAGGTAGG
AAGCCAGAAGTCCTTAGGCCACACTACCCACCCCTCTGGTCACCCCTAGGGTTTCTGTGG
CCAGAACAACATTTCCCACATTCCTGAGGAGCAGAGGCAATCAGGGTGGCCAGTGTCGGG
ACTCAAAGCAGCATGACCTCTCCTCTCCACCCACCTTGGCCCATTCCTCACTCCTGCAGG
ACTTCCCTTCACCTCTCTTCCCTTCACCTGCACTCTCAGGAGGCTCTCTCCACTCATTGG
TCATGATAGACATTTGTGTCACCTCTCTAAGTATTCACAATGCCAGGTTCCTTGTGCTGT
TATCAGCTTCCTCCTCCCAGAGACCCTGGTGACCCCTGGGATGTGGGTCTGCTCCACAGT
ACTCCTACAGGGCCCTGATCAGGAACTACCCTTCCTCCAAGGCCCCTGGAGAAGCTCCTA
TAGTATATAGGACCAAAGAGAAAAAGGATATTGGGCTCTGAGACCATACTGCACTGGCAA
AACAGAAGTGACCCGATGCAAGGTAGGGACACCCAGAAGCAACACTTACTGTGGTTGCAG
GTGGTGTTGGGACTTGACCCTGGGTATCCTGCTACGGAGACGCAAGGTCAAGACCAAAGC
GGGGCTTTGGAGAGCGTGGGTCATGATTGCAGGGCAGAGGGACAGGATGGGCACTCCCAA
CAATATGCACAGCAGATGCAAGAACCAAGTTCTGTGGAGTGAGCTGATCCTGGGACCCTT
CCTATGCGGAACTGGTGAGGCCATGGGGAGGAAGCTCATGAGGTCCCAAGGCAGGAAGTG
CTATCCCAGTGTAGGGGCACAGCTGCCTTTTGCCCTGTTCCTGTGCACAGCTTATAGAAC
TGCAAGCTTCCTGCTGCCATCACTGGCCTCACGCTCGATGCCTTGTTCCTAAGGAAATGC
TGCTGTTCTCCCTTCTTTATCATTGTGAATAGGTGACTATCTCCCAGCCTACAGCAGCTG
ACTCCTTTCTTATTCTAGGGGCCAGCATAGCCCCAGCAGGCCTTGGCCTAGGCCTCAGTA
TTTCTGCATCCTATCTCCAGTCACTCACTGTCAGAAGAGCTGGGTCTCCATTCTGCAAAA
GCCCTTGGGTGGAGAGGCCAGAACTCCTATGAGTGGCCCTTAAAGATGGGTGTAGTTGGT
AGCCTGGAGGGGAAGTCTGCCCTGCCTCTCAGTTCACCTTCCCACCCACCTACACACACA
CACACACACACACACACACACACACACACACACACAAGTCTTAAGTGGCCCTAGGCCAGG
GGTACAGGATATATAAACTACAAAGGAGGTGTGAGCAAGGTTGCCTCTTGGTCTCCTGGG
GCTCCTTGAAAGCCCAGGCCTGGCCCCTCCAGCCTGCTTAGGCCTCAGAGCACTGTCCTG
CCCTCCCTGAGGTCATACGAAGACTGCCAGACAAGCTCCAGGGCTCCATGCCGACACCAG
GCTGCTACTGGGGCAGCTCTGCTTTGCCCAACTCAGGCTTTCCACTGGCCCTACAGGCCA
GCGAGGCTCTGGTGGGTAAACACGTGTGTGTGGGCATCATGGACATGTGGCGGTTCTGTC
TCCTGCCCGCCCACCCGTCACTTTTTCCTCTTCCCTTAATACCAGCCAGGCTGCCCAAGC
CCTGTGGCCCACCCAGACTGGGCGGGTCCTGCAAGTGAGGGAGAAAAAGAAGCCACTGCA
GAGGAGGAGTTTGGGGTATCAGGGGCCAAGAGATGGAATTTGGGGTCCAGAAAAACACAT
TTCTGGAGGAGATGGCTTCTGAACCCCGTGCCAAGCTCAAGGCAACTCTGCATTCCCCAA
ACCCAACCTGTTCACACACCAGCGGCCTGGAAGAGGCCCCTGGCCCACTCTTCCTAGGTC
TTGCCTTCCTGTGAAAAGACTTTGAGGGATTTCTTAGAAAGAGTAATTAGAGAGCCGCAG
GCCCTGTGAGGTCCAAGAGGCTCCATGGCAGGCCCAACCCGCTTCCTCCCTGGCCCAGGA
GTGCAAAGGGTCCCACGGAGCCAAAGACACAGGCGGCCAGCCTACCCAAACCACTGTGGC
CGCCCAATACCAGGCCTCCTTCCTCTCCATTTTCCAAGGGTTCTGTGTGGAGTGCAAACC
AAAGCCCATGGGAGAACCACAGGCAGGGAGAGCCTTGATGAAAAGGGGGCATCACAACTC
ACCCCGCCAGCCACCAGGAGTCCACCGTCCAAGTGTCCAGGTTTCCTTGTGCCCATGAAG
CCCAGGGCTTTGACACGTAGTGCTGGTGGGGAGAGAAAGGCTATATGGACCCTCTACTGC
AGCACTGAAAAGGAGGCCATAGGACCCCTAGAACTCTTTGTATTTCTGAGCCATGATGAG
TTGCTTCCTCTAGTGGCAGAGACCCACATGATGTATCCCAGAGCCAGAAGGACTGAGAGG
AATCCTGGAAGAGAGATGGTGGGAATATCTCACCTTCAACATGCTTAGGAAAAACATAAT
CTCTCCCCTGGCTTCCCCTGGGCATGGAGTGAAAAGCCACATAGAGCACTGAGCCACGAG
GACCAGGGATTTGGTGAGCGCTAAGGGTTAAAGTTAGGAGTGGGGTTAGGCACCTTTGGT
GGTTAGGACCCCTAACAGCCTACTAAAGATACCTCCTAGGTTCCGTGGCTTTAAGGACTC
AAGAGATAGGACCAGAAAGAGATCTCTGTACAACACTGCCAATCAAGAAGAAGGAACCCA
CTGTTCCTCATTCTGCAGGCAGGACCCTTGTCCCCACATGGTTGGAGGAAGCAATATCCC
TAGCAGATCTCTGCTTATTGGTTAACTAGCCTCAATATAGGATAATACTGTGTGCTTGGA
GCTTAGATCCCCAAGTCTATAGGACCCCAGGCTCCCAGTCTGAAGCTCCCCCACCCCCAC
CCCAAGTGCTGGACTTCCTACCTTGGGCTGGCAGGACCCCCTGGAAGCCTCTTGTGCCCC
CATGCCAGTTCTGCACATACAAACCCACTACTAGCAACACTCCCCAAATAATCACCCTAT
CGTACAAAGCTGCCCTGTTGCAAGGGCCCCCATTGGGCCTCAATAAGACTGAATTCCAAG
ACCTAAGACCCTGGCAGAGCTGCTCGACTCAGGGAAGCCATTTATCACTATTAGCTCTGG
CTCACCCATCTGCTCTGCCACCCTGGCCAGGATCCCACAGCCCCACTATCAACCCACCCA
GACTCCCCTTGGCCAGAGCTCCTTCACCATCATCTGCCATGATTTGTTGTCTGTCTGGAC
TTCCAAGACCATCTATCCCAACCCAAACTCTCTCTATCCACTGTGCTCTTCTCTCAGTTG
CTCACAAAACTCCATGGCAAGGCAAAGGGAATGGCTTCTCCATGCACAGCAGTCAGAGCA
TGGGCCATTTTGTAGGGTTTGCAAGGCTCCAATGAGGTCTTACTAACTCGGTTTTGCGGA
CACAAATCTGGGGCAGACACCAGTCCAGTGTGCCTCGTTCTGGACACATGGCTGACACAC
TGGGCTGTTTCAGCAGCCGCCAGGACAGGCACTTTAGCCTGGGCTTCTTTGGCAGAGAAC
TCACTTCCTGGCATGGGCCAGTGGGCAGCAGGCATCTCTGGGTCCCTGGAGCCCACAGGA
GCTCAGGCAACCATGTGGCTTTGCCTAAGACTACAGCCCCAGCTAGGGTGCTAGGCCCCT
GGTCCCTCTTTTACCTGTTTCCACCTGTCTGGAACTCACCTGCACCAGGCAGGTCTTCAG
CTGGGAGAAAGGATCTTCAACTTCTAGTATTTGCCCATGATTTTGCATTGTGAGCTTAGT
GCAATGGTTTGGGACACCTTTACACACTACTGAGTCTGACATAAAATGGAAAGGGCAGGA
AGGGATCATTAGGGACTGATGGAATCCCTGGATGGCTTTGGAAGGTGGGGGAAGTGGAAA
CTTGAATAAGGTCCCTCTCCCCTAGGAGATGGTAGGGGGTAGGAGCTCCCAAAAGCCCCA
AGATGCCCCAGCCACTGGGCACATACTCCATGGGGAAATGGTCAACTCTGACTATTTGTG
GACAGACCCTGTCCCTGCACAGGGCCTGGACTGGTGTCAGTGGTACCAAGGATTGAGTCT
GGAGTTCAGACATGGTGGTCAAGGGTCTGGAGCCTGAATACCCAAGACCTCATACCACTT
TTCTGGCTTTGTAGAGAGAAATGTAAGATGTATCCAAAGCTCCCTTCTAGACTGAGCACT
GGATCCCAAGTTTGAGCCCCTCCTGAAAAATAGTCCATTTTATAGCCCCAGGAATCTTGT
TCTTTCCAGAGCCTGGTGTCTGTGACATATCGTCCAGGCCCAGATATTCCCCCTAAGAAT
TTCTCTCTGTTTTCTGTCCTCAGCATCCTCCATCCAACTTCCCAGGCCCCTTAACTGCAG
CTTAGGATTGACGAAGGACTATACTATCCCCAGGTCTAAGAATGAGGTAGCACAGAAACT
GCAGAACCCCAAGACCTAGCGATCTTTAGCTTAATTAGACCAGCTGGCCCCCACAGCCAC
AACCACTTCAGGGGGAACATTAATTCAGGTAGACAATGGGTATAGCCAGTTGTGGGCTCC
TGGATTCCCGTGCTGGAACAGCCTTGACTGAGTCAGCCTGTTGTGAAGGTGTTTGTGGTA
GGGCCCAGATAACTAGTCTTGAGAGTTCCCAGGATTCCTTCTGCTTGGTATCTCAGTGCC
CTGGGTTCTAATGATCTTGCCATCTCTGAGTGTCAGTGTCACCTGTTCCCCAGAAAAAGC
ACACTCCATCTGAACATCTCTAGTCATGGGAAATACTAGCCAGGGTGTCTCCTTGGGGGG
ACATAGCCTTCCCGTGAGACCAGGCATTTCTAGATGCTTGGGAGCAGATATAGTGGTACT
AGTTGGTTTCACATGCTTCCACTTGCTCACCTTCATACTCATTCTTGCCCACCTCTCTTG
GGTGAAGTGGGGAGAGCCTGGTTTATTACCTGCCCTTCTCATCCTGCTACTGTGGAAAAG
AACCCATGAAGTAGGGCTGGCTTCTCTGGCTGTGCAGGCTTAGTGAAAGCAGAGACATCC
AGTTGCAAAGGAAACAGTTTATTGTACCCCCCACCCCAGGAGTACCACAAAGCACTTGAT
GGCACAGTCTCTTAGTGCTTGTGACTGTAGATGCCCATCCTCACAGTCCTGGAGCAGCTT
ATCCCTAAAAACATTCTAAACCTGTGTCAGATCTGCCATTCACTAGTTGACAAGTCATAA
GAAACTTCATTTGTCATTTGAGACCTGCTGAGCCTGGTCCCACCATGATGAAAGCCCCAA
AGCCAGGTGGACCAGAGAATAACAATAGCTGCCAGAAGAACCTGAATACTAAGGGTTATC
CATAGCTGGGGCCCTTTGCTTCCCAGGGGCAGAGAGGTATACGATGGTATGAAAATCAAG
GGCAATCAAGCCCACCCTAGCAACTTGGAGGAGAGGTGGGCTTCCTGAAGGCTGTAACCA
AACCTGGGGTGAGGGGCTCTGAAACTGCTGGAGTAGCTCAGGAGCAGAAAAGAATACCAG
ATAAGCCCGAGATGATCTCTGCTCCCTTCTTTGTCCTTTTTGGGGGTCTTGGAGTGCCTG
GCTGGAACCTATTGGGTAGTGTCTATATTCTCTCCCTCTTTAGAATCAAACAGGAACATT
CACACCAGGGCTGGGAATAGCTACTCTTCCATGGCCAGCATGACTGTGCTGATTGGTCTG
CTCCCAGTGGCACATGTGACCCTGAAACAAACAGGCCCAAACAAGGACAACAGCCTCCCC
AAGTGGAAGGGTGGGGGCCTGAGAGTTGAGAACAAGGTTGGCAGTGGTACCTGCCAACGG
GTCCAGGCCAAGCAGCCATAGCAGCTGAGGCTGCCATTTTCCACCTGTCAGGACCAATGG
AGATGGAAGAAGACAGCTGAGCAGGAAAGGGCAATGGGAGCATCCTTCTGTCCATGGAGG
CGGGACTTAGGGTGGGGAAGAGGGCACAGAGAGTGAGAAAGGAGAGGTTGCCAAGCCCAT
GTTGACCAGAACCCATCTTGCCTGCCATCTCCCTCCATCCTGGAGCCCCCACACAGGTTC
AGTGGTCTCCTTAGTAGTTAACTATTATGTCTCCAGAGAGGGTCCCCAAATTCTGGCTCT
AGGTGTAATCATGGAACCCAGTGCCAGAGCTGACAGCTCCTTCCCTTCACAGTCCCATAA
ACGGATCTGGGGACAAGGGCAGCTGAGGGGGCCACCAGCAAAGAAAGAAGAGAGCTGATC
TGAGAAACCTGAGAAGGCCAGCTGCTCTGCCATTTTTATTTCCTGTCAGCTCAGCAGCTC
ATGCCCTTTTTGGGGTCTCTCAGAGCCTGGCCATCCCAGCTGTCTCTCATGCCCACATTC
CCTACCTCTTGAGGAAGAGTGCTGATCTCTCAAGCTGGAAATAGCTGTGCCTTGTGTCCT
GAGGAGGCCCCTAAGGACATAGGGGCAGCAATCCCTCCCTAGAGGGGCAGCTGGGAGGGG
TACCTCAGAAAGAGCCTAAGTAGTCACTCACACTGCCCCAACTAGCTCTGGCCTGCCTGC
ATCTGGCCTTCTCCCTTTGTCAGGGGGTCCTTGGTCCTGGACTTGTGGGGAGCAAAGCGG
GTGGGCTAAAGGAGAGGGCCCAAGGCAGGAGCCTGGAGCAGCTGTTGGGACAGAAAGAAC
GTGCACTGCGGGCGGCCCAGCAGGGGCAGCGGCCCTGTGCCATGTTTTGCGCGTGATGTT
TCTTTCCTGGAGGCCCTGGCCTCAAGCACCCTCACTTGCTGAAGTTTCTTTCTTTCAACT
GCATCCCGCTGCCCGTGTTTGCTTTCCTTGGTCTGGGATGGGCAGCCGGGGAGCCGGCTC
TGTGCGACTTGGCTTCTTCTGAAGACCGCTTCCTGGAACACTTGGCAGGGCTCGTCCTGG
GAACCAAACCGTCCTCTCCCTCCTCCCAGCCTCATTCTCCACTCCCAGACAAGACACCCA
GGACCCAGCTGAGGGTTCTGAACTGTGCAAGTAAAGTCGGGGTGGGACCGAGGTCTAGAC
TTAGCATTGTTCCAGTGCCCGGAGCCCCGACTTGGGGAGTCCAGGTAGAAATAAAATTGT
ACTCTGGCAAAATGTCCTCAGAGTCAAAACTGAGCTCCTCAACTCCATGCACTGTGCTCT
CAGCTTCTCCGTGTGTTAAAGAAGAAGGCAGAGCAGCCCCACCCAGCCATAGCCAGTCCT
GGGGCTCCTATGAACCAGATCCTCACTCTTCTCTAAGAACCCTACTCTCTGCCCTTTCTC
TCAGGGCCTCAGCTTAGCTAAGGGCCTACCTAGCTCTGTATCCGTCCCTACTGTCCTGTC
CTAATTTGGTTTTCTTAGTCCAAACCCATGTGTCAGACCAGAGCTCAATCTCCCTTTCTG
GACTTTCCTCTGGCAGCATGTGGTGGATGGACATGGATCAAGGACCTGTGTGAGAGTCAG
GGTTAACCTGGCCTTTGGCTAGTCCTTTAAACAAAGAGATAGTGACATCCATGGGTGGGT
ACAGTTTTTTTCTACTAGGAGCCTTCCTGAGGCCACATGCCAGCTAGGCTCTGGACCAGC
ATGAAGGGCCCTTACAACATCTTCCCAACATCCTGTGGGAGAGGCCAAAGCCCTATACAA
CACATCCTTCCTCTTTAGCATCCACTTGGGTTGGTGGAAGAGAACCAGAACCTTCTAGGA
ACATGAAAACTATGTGCTGGAGTCAGAAGTGAAGAGGGGCCATGGGGGGGTCTCCTTGGG
GTTTCTCATAGGCTCCCCCATAGTGATATGGCCACTCACATCCATTTACTGGCAAAAAGT
GGGCAAGGTATGTAGACAGACACCCACAATGACCTATTCCTAGTTCTTGGCAGTTGTCTA
TGTGGAAACTTTCTGTTCCCATGGTCTTTCTGAGTCTCCACTCGGTGGAGGAGCCTCCTT
AAAGTGACAGGGTTTCCTATCTATAGCTCAGAGCAAGAGGCTCTCTGGGGTATGCAAGGC
TGCTGCGTAGTATCTGCAAGCCAGGCAGGCCCATGTCCTCATCGCATGAAAATTGACAGG
GTACTCCAAGGCCTGGACCCTAACCATTTATAGGTCAGTCTCAACAGGCACCCCTGCCAC
CTCAAGACAGGGAGGCTGAAGACTTGAACAAAGGGAGCTGCTGGCACCTCTGGGTGCTCA
TGGTGGTAGTGGGTCTGGCCATAGCTAAGACTTCCAACGCCTGCTTCAGGGCTGTTGATT
GCAACTTGCTCAGTTATATATATGGGGAAGTCATTTTTCTGTGTGGAACAGACATGTAGA
CTCTAGGATCTCAATTCCGAGTAAAGTATCTTGTAGCACACTACACTCCTACTAGGTATG
CCAGGGCATGCCTCTTCTATAGCGTCTCAGTCCCTCTCCAGAAGATTGCCAGCACTCTCC
CCTGCCCCTGCCTCATTTGTCACCTCTGTAGGAGCCTTGGCACAGAAGGTGAAGTCCACA
TAGTCTTATGAACACCCCTTTCCATGAGAGTAGTTCTGGTATGCCTCTGTAACACCCAGC
CCCAAGGAACCCTGTAAGACAAGGGGCAACACCCACATATGTGCCAGGAACCGCCTGCTC
CATGGCTCTGGTGGTCCACACTGGCTCTGGGAGGGGGTCCCTGTCTGGAATGCACATGTG
GAAAGATGGTGCCTGGAATTTTTTCCTTTGGAAAAAAAAAAAAAAGGAAAGAAAAAATGT
TTTAAAAGGGGAAAGATTGATGTTCACTTTGCTTTCCCACACTTGGTTTGGAGCCAACGA
GGTGGTTTGAGAAGAAATTCTCCTGTCCGCTATTAAATGTAACCGAACACGCTCTCCATG
TACAAAATCACAGAGGGCCTCAGACACGAAGTTCAGGAATCTTCTTCTCCCCTCCCCCAC
CCCCTACACACACACACACACACACACACACACACACACACACACACACCCCGCTGCAGG
CAAGACATGATGGCTATTCAGGGGCTGGGGGCAGCAGGACTGAAAGATGGTCAGAAATGA
AGGTGGGATGGCCAGCCTGTAGCCAGGAGCTGCTCATAGCTGACCAGTCAGGTCAAGGCC
CCAAAGCCGCCCAGGCTGGTGGGGTCAGCTAGCCTTGGCTGAGAGATCCTCGGGGCTCAA
ACTGCTTGATGAATTCCCCAGGACAAAGATGGGGGTGCTTGAGGCTGTCACAGAGTCCCT
TTATGTCCCAGGCCAAGTGCCCCACGTTGTCTTGGCTGCAGGTGAGTTTCCCAGCCACTG
ATACCTGAGGGTAGCCTGCTACTGCACTCTGTCTCCAACAGAGGAGAGGACTGGGACCAG
CCTTGCCCCCCAAATGGAGCACAGGTCTGTGTTGAGCCCAGATCAAACTCTGTGGATCTG
TTTTCCCCTAGCTGGGAAGAGGAGCAGGTGGGAAGAGATAGCACAGGGTGGTGTCTGCTG
AGTGCTAGCCTTGCCTCCAGGGCTGTCTGGCCCTGTTCCTCTTTCTCTTCTGAAAACACA
CCTGTGCACACAAGTGCACAAAGGCCACAGCCTTCCAAGCCTAGTCTTCAGAGATACTCA
GCCTTGTTTCCAATAGAAATGAACAAATGTTTGGGGTTCACCACCTTCTTGAAACCCTTT
CTCCTCATAGCTCTACACACTCTCTAGAGCTGCTCAGACAGACAGGGTAGGAGGGGTCTC
TTCCTTGGTGCTCCCAGCTGGAATGAGGGTTGAGTGTCATGAACACAGGCTTTTGGGGAC
CCAGAGAATCAGTGAGGGGCATAGGACAAGACCAGAAACTGGTTCCTCTTTAAATACCTG
CTGGAGTTGATACCTAAGGGTCCTATAACCTGTCAGCCTAGCTGAGCAAGGGCAATAATA
ATCACAAAACATCAAGGGTCTTGGTTTCCTAAAAAAGGCCTTCCATGTGGCATGGATGCT
CCGTCAGGTTCTCCCCAACATTGATGGCTGTTAAAAGAAGGCAGGGCTGAGATGGGATTC
TCCTGTTGCAACCTCACTACTCAAGCTTGCTCAGAGTAGGCACACAGCTTCTGAATGTCT
GCAATATCATGCTGGCTCCAGGACAGCCAGAGGACGCAAGTCTGCTGCTACCCACGGGCT
CAGCCAAGACTTCATTTGCCTTTAAAACACCAGAGGGTCCACCTGGTGGGTAGGTTTCCA
CCAACTGTACAGACTCCCCACTATACAGCTGGTCTTAACAGTGGCTATCCTATAGGGTAG
TGGATCAAATGCACCCAGCATGGCAAAAAATAAAAATACTGCTAAAATAAAAGATGCCTG
GAAAATATACATTCAGATCAAGAATGTGTGCTATTTAAAGCAAGGGTGTCTAACCTCTGT
GCCGCATTGGTTGAAATAGAACTGCTTTGGGCTACAGATAGTACAAATGTGTGCCCAGTA
CAGACTCAGCCATTGTGAGATATAGCTCATACTGAAACCTTCTGGTTGATCTGTGATCCA
AGTCTAGCTAGCATGTTGCACTTTATCCAGTGACCCTAGACCACAGGGTAGAATGAGTGC
TCACTGGAGCAAGACAGGTCCTCTAACCATTCCTACAATGACACCTCTGCTCTGTCATCC
AAGACCATAATTGCCCACAACCAAATTAGAGTTAAATTAGCCATACATCAGGGGCTCTGT
AGCTGGGCTCCTGGCTGGCTAGTGATGGTCTGGAATGTTCCTGTCACTGGAGGCTTCTAT
CTTGGTTGCTTTAATAGAAGCATCCAGATGTCACCGTAGGTAGCCCTGGGTGGCCAGGAA
TTCCAATTATCATAAATCGGGCTTTTGGCCAGGATTTCCTCATGTATGCTCTGCTCTTAA
CCATGTACCGTATCTGGTCCCTTACCAATGAACTGACTCTCTCAGTTCTGTTATGCCTGG
ACTCTAGAGGAGCAGAGTGAAGTTCAAAGTCATTCTTGGCTATGTAGTGAAGTTCAAGGC
CAGCCTGGGCTACATAGCACCCTGTCTTAAAAAACAAACAAACAAAAACAGGGAGTTCAA
ATTGAAGATGCTGATACAGTGGCTGAAGTTAGCAGAGACCCCTAGGCCTGCCAGTCACTG
TCTAAAAGTGTCTCCTGTGATTTTTCCCTTAAACACGAAGGTTGGGGAGATAGGCCATCT
TCCTGAGCAGTAGCTTGGAACTTTCACTAGGTCACTGTAAACAGACAACAGCAGAGTGTG
CAGCCCTGGGATCCCAACTATTCCAACTCAAGGACTGGGGCTCTCAGTGTGCAGAAGGGG
CCTACTGAGTACTAGGCCCAGCATGAGCCAAGGCCAGGCAGGCAGGGCTACCACAATAGC
CCAGGTGTAAGATAATGAAAACCGGGTGTGGGGGCAGCAGGGAGGGGAGGAGGGGGCTTC
AGCCAAGCTGGGAAGGCTGCCAGCATGGGTGTCAGGCCTGCCCCTTTTTCCCAGCATCCC
AGCTCAGAGATTTCCCTTGCAGAGAGGGCCCTGCATCCCTTCTCTCTGGATACCTCTGTC
CTACCAGGGCATGCAAACATTCATTAGCATGTATCTTTGTGCTAGGCACTGGGCAGATTA
ACAAAGGCCTGTAGTACTCCCAAAGCAGTCCGGACCCCACCCATCTAGAAGCCCATTCAG
TGTCTGTGCCTGCTTGAAGGTTTGAAACCACTGGTGGGATGAATGGTGGACTTCAGCCCC
AGCTCCCTCACTACCCCTTTGTCATCTGTCGAGGGACATAGATTTGACAACAGTTAGATC
GGGAAAGAGCACCACATGGTACTTTCTTGGCCTTGGGAAAAGGAGGGTATGGGCTACCTG
GAAGGAGCTTACTCAAGACAGGGGCCAAGGTGGAAGGACAAGGGAGAAGGAAGATGGACT
TGCCCTCAAGGTGGTCCCACGGTGAACGTTCTGCACCTGGCTCACTCCATGGGTTCTGTG
GTAGCACAAGCTTCCATGACAGTTCTTGCCTACCCTGAGTTTACCTAGGCTGCAGCAACA
TAAAAGGTGGCCGTGATGGAATCTTTACACCATGGTAACTAGTGGACAAACTTTCTTTTT
CCCAAGAGCTCTTTGTTTTAGCATCTCCATTCTTTAGGATGGCTGGGGCCAGGTCCTTCT
ACAAAAGACGATCATTAGCAATGTTTCCCAAGAACTTGCTAAGAGGAAACTATTCTATCT
AAACAAGGGCAGATCTGACACACTAGAGTCCTTTCACCCTGCCATGGATGCTTGGGGACA
CAGAATACTCCCTAAAAGTTCCTCATGAGGCTTACTGCCTCAGGCAGGTCCCTTCTACCT
GTCTCTCTCACCGTGAAGGGCCGGCGCCTGCTGGCTTGGCTGGGTGGGATTAGCTCACAT
ACATTCCATTCAGCATTCTCCAAACAGAAGAATCTTAATAGGAACTTAACCTTAAAAGGT
GAGGGGGTCCTCCCTGGGCCACCTTCTGCAAGAAGTAGCTTGTTGGGGAGGAGGGAAAAC
AGGAGTTAATCCCCAGAGCCTTCCTGGGAGCTTGGCTGATGAGACTGTCACAGTTCATGA
TCCAGCCTGGGCCTCCCACCTCCCATGCTGTCCGTGGCCTGGGGGCTTGACTCCCATTGG
CATGGCAGTGGGGGGTGGGGAGCACAGGACCTGTGTCACCTGTGCCTGAGGGGCTCCCTG
AGAAAGGGGTATGAGCTAGAACTCCAGGCTTCCTTGAGGATAAGAGAGTCAGCTGGGAAA
CCGAGTCTCTGGGTTCAAGGGCTCAACAGAAAAGGGCACAGACCACAGTGCATCTCGCTT
TCCCTCAGGTGGCCGGCCCCATTTCAAAGTCAGCTCTCCAGGGAAGAAGCATGTCCTTTG
TGGTGAAGACCTGAAGGGTGACTTTACATATGGGGTTCTTTCTTGTCCAGCCCCCATTAG
TCCTACAAAGAGAGGGGTGTCGTGGGGGTGCACCTGAGCCCAGCACTCTGCCCCTGGGTG
GGCCAGATGCTATAGAGTCCAAAGCAGGTTCCCCTCCTCCTTGAGCATGCCTGGCCAAGG
AGCGCTGCTGCAGATGTCATTATTACCAGGACCCATTTACAGGGTGCACTTTGTACACGC
ACGGGTTTTACAATCCCTTTTATTAGTCATAAAAAGGGACAGGAGGAGAAACGGCAGCAT
GTTGGAGCTGGAGCCCAGCTGCTGCCCTGGCTGGAGAAAAAGGCCCAAGGCTGTGTAGAT
AAGTCTTCAAAATCAGTCCCAGTCAGAACTTCTCCTGGAATCTAGGGCCAGGGCATGGAT
GGACTTCAAGTCAGGGAAGGGTCTCTTGGACCCTCATGAGTCATGGCTAGAGGGCAACCA
GGAGTTCCAGAGAGCCCAACACTTGGGGCTTCGTAGAACAGAGAGAAGGGTAATATGGAG
GGTGGGGATTCATGGGTCTACACTGCTGTCCTGAGGGCGTCCCTATGTCTGAGCTTTCTT
TGAAGCACATAGGATGGTTGGGCTGCACAGACCTTCCATTTCTTGGATGTCAGCCTCATA
TGTCACTATGTCACCTCTCCTTTGCCTCTCCATGAACTTTAGGGTGTTCCATGACCTCTA
GCTATACCCCAAATAATAAGAAGCCTTCAAGCTTATCTCTCCAATGCTACCTCTAGATTG
CCAGAGCCCCAGGTATCTGACTCAAGGAATCAGAGCTATAGAGGGTACTTGCCCAAGTCC
TGGGTTAAGACATAAGCATTCCAGTGACAGACTGAAAGCAAGACAAAATACTAGGAAGGA
CATCTAGGACAGCTACCACCTCAGGGCCTGTAACAGGGGACCTGTGTGTGTAGCCTTAAC
CTCTGCCTACCCTGTACTCAGTTACTCCATCCCTCAACTTTCTACATAGACTCCAACTTT
CTTGCTGCCTAGAACCCTAGGTCTGATGTGCTCAAGATGCCTGGGAATACCTCCTAGAAT
GCAAGAAGGCATCTATCTAGGTAAAGCCTTGGGCTAGGGGTCCCACTCAGCTCATTTCTG
AGCTCCATGATCAAGGTCATCCCTGGGAATTAGTATGGTTGGCAAGCAGGTGGTGCTGCC
ACCCCTAATCCCACTGCCCTTCCACTGGGGAAGAACTGTTCCGCATGCTGAAGAGCAAGT
GGCTTTGCAAGGGCGAAGAGGCAACTCCTATCTGGTAAGGTCCCCCTCTAACTGGCTCCC
TTTCTTTCTCAGCACAGAACTTTGGCCCTATCTAGGAGGGGAGATGGGAGAATTCGAATC
CCACAAGGGTTGTGGGTAGAGCTGGTGGCCACATTCAAGGGATGATGCTGCAATCAAGGT
CTTTAAGAATAGCCAATACCAGAGGCAAGAGGACTTCTCTGCCTCAGTATTATCTGGGGA
GGCCGGCTGGTGCTACTGGGCTCATTGAAGACGTGGTGTGAAGTCCTCAAAGTGCTGCTG
TTCTGGGCCAAGTATCTCCTATCCCTGGTAACAAGCCTGGAGCTAACCCAGGGTTCTGGG
TAGACTCTCAGGGTTTTTACAGCCCCCTTTCCCAATTTGTCTCTTGAAGGCTGTAAGGCA
TAATCAGAAAGTGGGTTCTGGACCCACCCAGGTCCAAAGCCTAACCATTATGTTGCTAGC
ATGCCCAAGGCCAGTATTAAAGGCTTGGTGACTACTCAAGTCTCTGTTCAACTTTCTAGA
ATGGGGTTGCCCCTCCCACAATGGACGTTTTCCCCAGAGTAGGGGCTGCTTCTTCCCATG
GCCACTGAGCAGAAGGGACCTCCCTCAGGGCAGGAGAAGAAAGACCTGAGTCTTTGGGGT
CTGCCTAGAGGTGCCCTGCAGGCGGCTGCTCCCCTCCCAGGCCAGAGTTTCCTGGAGGCC
CAGGCATAGCCTCCCCCACCACCATGGAAAGCTGACCCTAATCAATAGGACCACACACTA
AATAAATCACTCAGAGGCTTCGTGCTTGTTCCTGCAGCGGCTGTAATAATAGTATTAACA
ACAATGTTCCTCAGAAACCTGGCAGAGGCTCCACTTGCGGGTAGAGATGAGGCGGGGGCA
GGGAGCTAACTGGCGTCCAGGGTTGGGGCCCTGCCTCTAGCCTCTGCCCACCCACTGGCC
CCTCAGCAGCCCAGAGCCACGGTCCAACCCTGATACTCTCTTTCTCTGTTCAGTCTGCAA
AGCTCAGACTCAGGCCCACCCACATAGGACTGAAACCCAGTGTGATCTGGCCCCAGCCCA
GGACATACCTTAGGACACATACAATCATGTTCAGGGTGGTTTCTGGTCGTTCCTGAATAG
GACTACAGGAAAATGATGGAGAAAGAGACTGAGAGACCTCAGGAAGGACTGAAAAGGAAA
TGGTGAAAGCAGTAAAGAGAACACATTGAGTTGGGTACAGGTTCACCCCCTTATTACTCA
AGGTCCTGGTCTTCCTTAGTTTCATCTCTAAACTACCTCCAAAGAGTCAGAAGGGATCTG
GGGCTACTTAGCTTGGCAGAGAAGTAGTCTGGCCTCCAGGCCTAGCACCCCTCAACACGT
ACACACACTTTTATCTCCCTACAAGGGACTGGTTAGTTGGACATGGGGAGCAAGCTGTAG
AAGGTATGGGGCCTCTGTTTCTCTGTCCCTTTGTAGGGTGCCTAGTGAGTGAATGATATC
CCATAATGTCAGTGTTGCAAGAAGTGACTGCTAAATGAGCAGAGAGGTTTATCTGTTCCA
CTGAGTGCCTTGTCTGTAAAGAAGCATGCCCCAGCAATCAAGAGCAGACCTAACTCAGGG
TCCAGGAGGTGCCCAAGCAGCAGCAGAGTCAGCAGGGGACCCAAGGCCAGGCCTACAGAG
GCATCAGGTGATGATCTGCCTCATCCCAAACACCTACCACCCAGAGGTGGCTGGAGTCCC
GGCTGGAGCATGGAGAGAGGTAAATGGGAGCCTCTCTAGGTGTCTGACAGAAGTGGAGGA
TGTTCACTGAGAGGTGCAAACCGCCGTGGGTCCAGAGAGCCTATCAGCTCTCTCTCAGTG
GGGGAACCTTGTAGCCTCTGGTATGCAAGGCCCACAGATGACCCAGGATCAGGGAGGAAG
CCCTGGCTCTGGAGAAGGACCTGAAGGGCACAAGGGAGCCTGGCACCCCATCTGCACTTT
GCCTATCTCTCTAATGAGGACTGGTAGGAACACTTGGGAAGGGTCCTTAACTTCATGTGG
GTTCCCGAGGGATTATTTAGGAGGGACCACTCTCCCAAGCCTGATCCTACCCCATGGTTT
GGGGGAAAACCTCTGAGAATGTTGAGACATTAAAGACCATTGAGTTCAAAGATACCAGAG
GGCAAAGGTCACGGGTTCCAGTTACTCCTGGTTTCACTTCAGCCCCTCATAAGAAGGCTA
GTAAGAGGAAGGAACATAAGGGCTCTTCACTAGGCTTTTTCTTCCATGCCTTAAACAGGG
TTGGGAGCAGAAGAGAGTCCTAGAGCAACTTGCACACAGCCAGAGCCAGCTGCTTTTTTT
TTTCAAAAGCAATAGAAAACAAATACTCTACTTCTTACAAGTCCCCACATCCCCCCTAAA
ATAAACCCAAGGACTCAGCAGCATCCAGTATAGCAGAAAAGCCAGTATGTTCTTTGTAGC
ACCAAGAAGATGAGGAATTGGTGGGGCGGATTTTCTTTTGTTTTCTCCCCTAAGGCCCTT
GAGCCTGAGCAGTATTTTTCCTGCTCCAGTCTTGCCCCCATGCCACCTTGGGCCTAGAGT
AGCAACAAGATGGAAGAGTCCAGGAAGAGGAAGAAGGAGGGGAGGGGAGGGAGGCCACAG
GAGGTGAAATTCAAACTGTTTGTTGGCCCAACTACCAACTTAAAACAATGAAGTCAGAGG
AAGTCCCATAGGAAAGAGAAACAGGCAAGGGGCCAGGTGGTCAGGGGAGCAGCTCCAAGG
GGCCAGGGTCAGCCTCAGAGACCCAACTCTCTGCACAGAGCTAAGTGAGGAGCTGGAGTC
TTCTGGATAGGCCAAGTCAGTTCAACACTGGCTCTGAAGTGGGGCACCAAGTAGACCAGT
GAAACAGCCCCTGGTTGTTACTCCAAAGAATCCAGGCATTGGCTGCGTTTGTCAAGGGCC
TCGTGCCTGAGGATTTAGTAAAACTGTAACGGAAGCTTGATAGGTAATGTGGCAGTAACC
CCTAAAGAGGCAATGGCTCCTCATGGCCTTCACATTGTTTGATGGCACTTGATTGCCAGG
AATTCTCCAAAGGGACAGGGAAATGGAGGCCCCACACCTAGCACAGCTCCCTCACCACTC
GAAGATGGTGTCTAAGGAGGTGCTAGGCCAGGAGGTCAGACCATTCTCCTGCCTAGAGAC
CCCACGTTTACTGTACCAGGAGACCCTGGTAACTTAGTTCACAGCAATCCATGCCAAGCC
AGCGTCCATTTCCCAGGTATCCCCATGGCATTTCTAAATCTGAAGCCCCTTTTGCTCTAT
GTCAAGTGTGTGCCCCTGGATATTCATGTGGGAACTGAGACCACATGAAGGTACTTCTTC
CAGGGTAGGCTCCAATTGGACTAGTACCCAGTTCTCAGTCAGCCAAAGGGAGCTGGGCAC
CTGAGCTGCTTTGCCTAGGGTCTCAGCCAGAGTCAGGCTTTGGGCTCTTCACCCAATTTG
TCCCATCTTTTCTTCTCTAATATATCCGAGAATAGAGAAGTCCTTCCTGACCGTGTTCCA
CAGAGGCCTGAGGCCTGCCCAGAAACAAGCTCTAACCTGACCTGCTTTCCTCAGGTTCTA
GGAGGTCTGGAGGAGAGCTGAGAGGTATGTGTGTATGGCCTACCTGTGTGGAGACCCCAC
TGTGTTTTCACTGACACTAAATTGTGACCTTGGGTCTTTTTACTCTGGCCATGGAGTTAC
AATGTGCAGACCCAGCTGGCTTCTCACAGGACTCCATATCCTAGTAACGGCACCAATCTT
GTTCAACTATAGCCAAGGCAGAAACATTAGGAGAAGGCTGGGGCAGGATACCCACAGACA
CCTTGGAAGCAAGGAGCAGAGAAGGGCAGCAGATCTGTGTCACGGGGGTCACTTGCCACA
GAGGAAGAAACCAGACTGGAGCCGAGTTAAGCTAGGCCATGAGAGGTGCAGGCAATGGAA
GTGTCCTCCTCTCCAGGGCCCCAAGGGTGAGGCCCAGGGCAGGGGGGGGGGGGAGGGCCT
GGTGGGAAGACAGGCAGTCAGTCATCTCAGCCAGGGGAAGGAGGGAGCTGAATGTGGGCT
GAGTACTTGGACGCCACAGTGTGGGAAACAGCCTCGCCAGAGCAGGATGTGAGAGGGACC
CAGGAGAGGGGTGGGAGGCCATCGAACTGGTTGCACGTGCAGAGACATGGCCCCTCTGCC
CGGATCCTGCTGGTCTCCTGAGGGGGAACCAGACCCCTGACTCACAGTCACACCACCAGC
CAGGTGGAGACCCGCCCAGGAAGGGACTGGAGCCACCAGCTGCCTCCAAGGTCTGAGGGG
CTCCCAGGCATCATGGGCTCCCTTCCTCCCCTCCCAGTCCCCACATGAGGCTGAGGGAAG
TGACTGAACGCATAAGTTCCTTCCAACTAGCTCATCAGCAGAGCCCAGATGGAAAAATCC
GCCTCCATGGAGCCTTTGAAATTGGAAATGATTTCTTTGGAAATATGTAGCATAAGGGGT
GAGATAAAGGACATGCCTGTGTGTTCCCTAAGACAGACACTGTCAGCCCCACGCATCAAG
AAACCCCTTCCCAGGGCCCCTACCACCATTTTCCTTCATTCTCTTCTTGTCCCCAACTCC
TGGTGACACGGGAGGGTCCAGGTCAGTTGGGATCAAGATGCAAGGTTCAAAGTAGGAATG
GAGATTGTGAGCTTGCTTTCCTCCAGATCATCAAGGCCATGAAGATGGTGGCCTTCCAAC
TGAGTCCCCTGCCCCACCTCCAACCTTGCCCAAGCCTTGCCTGTTCACACCAACAAGGAT
TCCCCAGTTATTATTTAAAGACACCTCAGTGCTCACATGCCATAGATGACCCTTGCTTAT
GGTTTACACTTCCCTGTTTGTAGAGCAGCCCACCACCCCTCTGTCCTCTTGGGCTCCCTA
TTCCCCGATGAGACAGTGGGATTTAGCACCATGAACACATGTCTCTGTAGGCCATCACTA
AAGAGTATTAAGTGTGTAAAGAAATCCCGGGCTCCTGCCATCTTGTGGCTCTGCACCTCT
AGGACCCTTGGACAATATGCCCTTCCTTCTAGGGGCAGAGGAGAGAAAGGGGGAGATCCT
TCTGGAAACCTTTATGAGCCAGATTAGAAGTGACTGTGTTGCCACTTGTGAGGCCAGGGA
ACATAACCACAGAGTGGGTGCTTCCTAGCCGTCTCTCCCCACCATGGCCTGGCCTTCCAC
TTCTAAGTCTTTTCTCTCTTCTATCCTAAGGTCTCTTCTGTTATGCTCACAATGATGGCC
TCGTAGGCTTTGCAGATGGGGCTGACCTGCTCAGGATAGTATGTACCCTTGCCCTATAGC
AGCAGGACTCTGTAGCTGGGCCACTGTGCTTCTGTTGAGAGGAGACAGTCTGGGCTTTCA
ACTAGATGATTCAAGTATAGCCCAGACCCATGTAAAGGAATGGGAAAGAAGGGCTCTACC
TACAAAGGAGCGTGTGGGCATGGGTGCAGCTAGCCGAAGTAGACGCCAGTGTACAGTGGA
TGGTCACAGAAAATAAGGACCAAATGGGCCCCTAAACATGGACTTTGGGAAAAGAAACAA
GGGAAATGTCCCACTTCCTGGTGAGTCCCCAAGCCCTGAGGAGAGTGTGGGAAAGTGGAA
GAGCCAGGGAACAGCAAGGGCCCCAGGGTGACAGTGGACCTTCCTCTAGCTTTTCTAACA
GCAGCCCCCAGTGCACAGCCTCAGCCTTCAGGAATGTCCTGTCGATGGCCAGAGCTGCCA
AAGAGAATGGACAGGACCCAGGAGTGAGGCCCAGGCAGGTGGCCGGCAGCTCTGACACTT
TCCTGGCCGCAGTCTGTGTCCCCTATGGACACTGCTGAGGTTTGGGGGGCTTAAGCATCT
GGGTGTAGGGGAGAGTTTCCAGACCTTTTGGCCCATCTGCTCAGCTCTCACTTGGAGGGC
TTGTGTTGTTGAGATGTCTGAAATATTTGTTTTCCAAAGGATTAACTTCCAGATGATTCC
AGAAGGGCCAGGAACAATCCACAAGGCTGGAGGAAGGAGGCCCTTGTTCCCTTTTGAATG
CAAACAGTATCCTCCACCTAGACAGACCAGGGTGACCTATTTTTCTTCCTCTAGGCACCA
TTTGATTACTCTACTGGGTCAATCACTGGTCCCTTCAGTAAATGCATCCTAAAGCTGTGG
CTGGGGCATCCATGGTGGGGAGAGGCAGCCAGCAAGCACCTGCTCTGTGAGTGGTAACCT
TGGTCAGCACCACTTTTTGCTAAGTAGTTAGTGAGGTGGTAGCCTTCAAGAGGTCACTGT
CACAAGACTGGATTTGGCCTGGCCTCCCTTCACAGCCTGATCTGCCAGCTTCTCCCCTTA
TGCACCGGGGCCACTTCTCTTGTTATTGTCCGTACATAGATATAGGTCAGCACCCACTCT
GCCCCTAGAAATCAAGTTGATGAGTTACTACCTGCCCTAAGAACCTTCTTCACCTTCCTG
GGTTTCACCCACCTCACATGATAGCTCAAGGGATAGTGGTGGTCCTATGATGCAAGGGAA
CATGGATGGTGGCCTGGCCCACCTGGTAAGACCAGCCTGCAGGAGTGAGGGAGGACTCCT
GAAAACACAGTTTGTCTTCGAGGTCAGGGTCTGTGTATGTTTGCTCAGTCCCCGAATAAG
AACTCAGATCAAAGATGATGCTCATATGCCTTTTGCAGCCAGAGCAGAAACAGTGATGAG
GCTGTTAGGGTGCACTGTAATAGATGCAGAAGGATGAGGAAGAAAACAGATGGGTTTGCC
AAGGCAAGCTGGCACCTTTCATGAGGAAGCTGTAAAGCATCCATCTCAGTACTCATACCA
GCTGCGGGTCAAGCCTGAGATGGTGGGCTAGCTAGAGCAGCAGAGGGCTAACACACACCT
GGGCTGCAGCAGCAAGCAGAACTCTTGGGAAGGCTACAGGGCAGAGGCAGAAAGCAGCCA
GGATTGCTGAAACAGTGGAGACACCATGTATAGATGGCCTCAAAGTGGTGACTGAAAAAC
CAGACTCAGCACTCGACAGTCCCTCAGACACGCTTGGCTCCCTCTTTTCTCTCTATGCCC
ATCTCCAGAATCCTCTTTTGGGACTAAGCTGTCATGCTTTGTGTCTACCTAGTATATTGT
AGGAGACCCAGTATGCCTGCCAGGGCTCATCAATGGATACCCATGATGCCTGCAGACCAA
AGCACAGTGCTCATGGGTCAAACCAGAAATAAGCAAGCCACGGTGTTCCATTGCAGACTG
CTGCTCAGGTTCTGAGACCAAGTCAGAAAAAAGATGTGCAAGATGCAGGACAAGTCCCAG
GCCATGTGGACATTACATGGGCATGTGGGAACCCAAGTGGACAGTCAAACTTATGTCTGT
CCCTTGCCACTTTGGATTGCATCAAAATGTCCCCCCCAGTTCAGGCCTGTCCTCACCTGA
ACATTGGGTTGATGCAGATGACTCAATGATCCTTCCTCATCTACTCAGGATAAGGGTGCC
CTGGAATTGATGGTGGTGTCTGCATCCATTAGAAGAGAACATTTAGACTCAGACATAAAC
ACACAGGGGAAGCTTCTGTAAACAAGAAGCCCGGGTTTGGGGAATGTAGTCACAAGTTAA
GGACCCCTAGGATCTCCTGAGCTTGGGAGAAGCAGGTAGGACCCCTCCTGGAGCCTTCTA
AGAAACACTTGATCTTGGATTTATGGTCTTCAGAGCTGTGCTAGAATAAATTCCTGCTTT
TGGAAGCAACCCCCAAATACCCACACATACTCCCAAACAACAGTAAGGGGTTGCCAAGGC
AAGCTGGCACCTTTCAAGAGGAAGCTGCAAAGCATTCAGCTCAGTACTCATACCAGCTGA
GGGTCAAGCCTGAGATGGTGGGCTAGCTAGAGCAACAAAGGGCTAACACCACAAACCTGG
GCTGCAGCAGAAAGCATTTGGAACCCACCTCTGACACACAGTTTCTGTTGCTTTCTGTTT
TAGTCAGTGTTCTATTGCTGTGGAGAGACATCATGATTGTGGCAACTCTTATTTTTTTTT
AAAAAAAAAGCATTTATTTTGGGTTTGCTTACCGCTTTAGAGGTTTAGTCTGCTACATCC
AGATCCATAGGCAGCAGGAAGAGAAAGCCATTGGGCCTGGTTTGGGCCCTTGAAACCTCC
AAAGCCCAGTGGCACACTTCCTCTGAACAAGGCCATGCCTCCTTATTGTTTCAAATAGTG
CCACTCCTGGTGACCAAGTAGTCAAATCTATGAACCTATGGGTGCCATCAAGCTACTACA
CTCTTCTTCCCTCCAGGTTAATCTTATTTAGGCTAGTTGACCAAGGGCTGTAAGAAACAT
TAAGAAGTGAGTGTTCAGAAAAGCAGAATCATAAATTAGACATGGTGGTGCACTTATCAT
CCAACACTCAGGGGATGAAGGCAGGAAGATCAGAGATTAAAGGTCATCTTTATTACATAG
CTAGTCTGAGGTCAGCATGGGCTACAAGAAACCATCTTCCTACACAAAAATCAGTTTTCT
TGTACCCCACAATTTCAAGGCCAAAGTCAAGGTGCCCATGCCTGTAGAGCTGATTTCTCC
TTAGGTTGTATATGGTTTATAGATGGCATCTCCAATCTTCTTTGAATGACACATTATGTC
CTGTCCCTATCCAAGTCATACCCTGGTATTCATGTCCCCATCCTTGGATAGGAATGTGTC
TATATCTACATGCTGATGATACCATTGTGCCCATGTTTCACATAGGTGACACCTCTGTGC
CCATGTCCTATCCAGGTGACACCTTTGTGGCATTATCCCCTCCATATGACACCTACGCCC
ATGTCCCATCTAGGAGGCAGCTATGTTTGTGTCCTATCTTGGTAACACCTTTATGCTTAG
GTCCTATCCAGGTGTTATCTCTATTCTTGCATTCTATCCAGGAGACACCCCTGTGCCCTT
ATCCATTCAAGATGACAACTCTGTTTTGTTGTCCTGTGGAATCCATGTGCCTATGTTTCA
TTCAGGAAACACCTCTGTGTACGTCCATTGGGACTCCTATGCCCATGCCCCATACAAATG
ACACCTTTGTACCCATGTCCCGTCCAAAAGATTCCTCTGTGTCTGTGTTCCATCTATGTG
TCTATATGTCCCATCTATGTGTCCTATCTATGTGTCCCATCTATGTGTCTAGAAGGTCTA
GAAGGTATCTCTTCTGTATATAGAAAGATCTCTATACCCATGTCCTTCCTGGGTAATACC
TCTGAGCCTGCATCTTATTGAAGTGATATTCTGTGTCCATGTCCTATATAAGTAACACTC
TTATACCTATGTTCTCTCCAGATTACAGACACCACTGGGCCCATGTTATATCCAGGTGGC
ACATCAGTGCCCATGTCCTGTTCAGGTAATACTCCTGTGTCCATATCCCATCTGTGTGAC
ACTCCTGTGTCCATGCCCCACCTGTGTGACACTCCTGTGTCCATATCCCCTATGTGTGAC
ACTCCTGTGTCCATGTCCCATCTATGTGACACTTCTGGGTGCATATCCCATCTATGTGAC
ACTCCCATGTCCATGTCCCAGCTATGTCACTCTTTTGTGGTGTTGTTTTGttttgttttt
tgagacagggtttctctgtgtagccttggctgtcctggaactcactttatagaccaggct
ggcctcgaactcagaaatctgcctgcctctgcctcccaagtgctgggaccagctatgtCA
CTCTTATGTACCAACTTATCTAAGTCAATATCATATTGTCATGTTAGCATCATCTACAAG
CTTTTGTCCAGATACTAGGTGGCACCACCATGCTCACAGTGGTATAAAAGACACATTGTG
TGGTTAGTTCTATATGGGGATGGTGTCCAGAAGGGGACAACGGGAGCTGGTTCCCAACTG
AGAGGGCCATAGTGTGAGTTTAGGACATAAGTCTTGGCCATGAACTCAGAAGAGACTGAG
GCTCCCCTGGATGTTTCACTTCCACTCTCTCTATGCTCATTCTTTAGGAACGTTACTAAG
AAGGAATCTGAGAAAGCAGAGCTCTTTCTCCACCACTTGTCTAAGTTCCACAGCCAACAA
CAGGGCTCAGACTAGGCTCTCACTGGATACTAGCCCCCATTAGAGTACCATGCTTCAGTT
AGGTTCTGTTTGCCCACCAGCTGCTAGCCATCACCTAGTCCTCAATGTCACGTACTATTA
CAATGGCCAAAACAGACTAGACTTGACCCCAAGAGCCCCCCTCCCCGCCAAAGCTTACTG
CCCTCATTGTACTTTCTGCCCTGGCAGTCCCCAGATTGACAAAGGCATGCCTAACTTGTT
TCTGGAAGAAGAGATCTAGCTCTATCCCATCGAAATGCAAATGAACCACTAGGAGTTTAG
CCTGACCAAGGAAGCTTTCCTGCTCACTGTCCATTCAATGCAGTCAAAAGTGCTGTGACT
ATACAGGAGGAACATAGCAGTGCTGTGACCATACAGGAGGAACATAGCAGAGGCTAAAGG
GCCATGGTGCCATGTAAGTGTGTTCTGTGCAGCAACTGATGACCAGACAGTACTGAGTCT
GCCTGGAGCCTGAGTTAAAACCGAGAAAATAGCCATTGCCTACAGTTCCCGAATCACCAC
AAGGAAAGAAAAAGGTTGGTGAGAAAATAGAGATTCTATTTTCATGTCCGGGGGATGAGC
GTGCAGGGCACTTACACCCAGGACTCAAAGGAACATGCTACATTCACACGAGCATCCAGG
AGGCATAAGAATTCTGCAAGGAGACCATGCCCTATTCTTGGACGTCTGCTGAATCAGTTG
TGGGGTTTATACACTGGAGTTGCCACCTGGTGGCAGCAAAATCAATTGCACCAAACCTAA
AGAGCCCCCCCACCCCTGGTATTGGAATTCACAAATGGCAATGCTGTGGGTCACCCAAGT
TCAGTACCTCAGGGGGGTCACAAATGCCACTAGGGGGGCAGGACACATGCATTTTCTAGG
CTGGTACCTCGTGGACTCGGACTCCCAAATCAACAAGGTCGGCTTACTCTCTGCAAAGAA
TCCTTTGTGTGTAAAGACCAGGGTTGCCACAAGGTGGCAGTGAAGTCTCGTACATCGCAG
TCCTAAAACGGATTGCAACTGATTGAGTTTTCTCCCCTATCACCATCTATGATCCCATAG
TCATGGGCTTCATGAGGCCAGGGGTTCATGCTAGTCCTTGATAAAACGTTCTCAAGAGCT
ATCTCAGGTATCTGACTTATAGGGTTCTGGGGCCATCAGCGCTATTGTGTGAAAATTGAA
GTATAGCTACTATGTGTGGTGATCATGGAATGTATTGCAGTACCATAATGCAGACCCCAC
TAAGCATGGTCCTCAAATTCTGCACATCTATGAGGACACCTGACCTCCCTACCCAAAGAA
TCACTTAAGGAACCGCCAACAAGAAAGTCTGGTGATTTGCGCTTTCGTATTCTAATTGGG
GCGTTCAGATGCTAATGATCTCCGGCTCAGGGCTGCAAACAATTCTGAAACTGCATTCTC
TCTCAATGGGGCTCAGCTGCCAGCTTGGCAGCTGAGGAATCCTACATCAAGCCTTGGGTG
TCAGCCCAAAATCAATTGAAGAGGTGGTAGGACCCCTGGCTGGTTTGTGGCAGATAATCG
TACTTATGGCAAAGTTGGGGTTCACCTGTTTTGCACTGTCCCGGAGAGCCTTGTTAAAAG
CAGAAGGCAGGACACCTATGCCCTTCCGGAATGGTCTCCTTTGGTCTCAGACCCCATAAA
CCAGTGCATGTGGTTCGATGCCAGAAAGCACAAAAGCCGTTGTGAGTGGAAAGACCAAAT
TGCTGCGCTGGTGACTGTCATCTTAAACATTATGTTCCAGAGACAGCCAAAGTTAAGGTT
TGCCCATGACAATGTCCAAGGGCCAAAGTTCGGGTTCGCCCACAGCAATGTCCGAAGCCG
CTATGCCTCAGTGGTCGATATGGTTTATAAGAGGTTGGAACACTTGTGTTTCTGGAGGGG
GTCCCTTTGGTCACTGAACCCCAAAACCAGCCAGTGTGGCTCACTATAGGAAGGCATAGA
AGCTGTTATGTGCAACAAGGGAATGGATGCTACCACCAGGTGGCAGCATACTCCTATATA
TCGTGGCCCAAATGCTGCCAACTTGGGGGGAGAGATTCATTCCCAGCAATATCCCAGGGT
CACCCAAATAGGGATTCATAGGGGTGGTAAGATGTGTGCACCTCTGGAATGGTTCCCTTA
CACACTGAACCAGAGAACTTGACTCATTCCCTACACAGCCCGAGATCGTCAGTGGCTGGT
AAGACCGAAGTTGCCGAGCAGCGACCAGTGCAGTCCCACATACTTTATCATAGAGGTGAC
CAAAATTGCGGTTCACCTATGGCAAACTCATGGGTCACTCAGGCATAGCATTCAATGATT
CATAAGGGTCATGGGGTGGTACAACACACATTTCTTGGGTAGCTCCTTCAGTCTTGCGCC
CTTCACGATCGATCGGTTCACTCTCCACGCTGTGCAGATTTGGCTATAGCTAAATGGACA
GAAGATGCCACCTGGTGGCAGTACAATACTACATATTGCTCGGCAGACGCGGCATAGGTT
GGGGTCCGCTGTGACAAAGCTTTGAGTACCCCAGGTTCAACAAAGGGATCAGGCATTTGT
GCACTTACGGAATGGTCCCCTTCTGCCTTGGGACTCCTCAAGCTAGCCAGATCTGTTCAA
TCCAAACTCAATACAGAATCGGTTATAGGCGGGAGACATAGAAACTGCCGCGTGCGTGCG
TCCACCGAAACCCCATAGCCATAAAAGCAGAGGCTGGGGTTCAACCATTGCAATGTCCCA
GGTAACCTAGGAACTGTAGCAAGAAGTTGCAAAGCTGAGATTAGAGACTAGGAGAAGTCA
GGGATCCGCTTAGTTTGAAGTGAAGCAGGAGGGTGGGTAGCAAGAGGGAGCATAGCGGGT
GTGGCATGGTGGGGTTGTATAGCGTGGGTTATAGCGAgggggtataatggggaggtatag
tggaagtatagtgggaggtatagtaggggtatagcgggggatatagagggagttatagtg
ggggtatagcgggggcatagcgggggcataatgggggacatagtggggggcatggcagga
ggggcatagtgggggtataatgggggtgtagtggggcggtatagtgtgggtatagtgggg
gacatagcgggggtatagtgggggtatagcagggagggtatagtgggggtatagCAGAGA
GTATGGGGGCCATAGGGGAAGTATGGTGGGGGGTATGGCAAGGGGTATGGTGGGGAGGAT
GACAGGGGGGATATAGCAGGGGTGTAGTGGGGAGGATATAGTGGGAAGTATAGGGGAGTA
TAGCAAGGGTGATGTGGGGGGTGATGGGAGACAGAGACCAACTGCCACCACACCAGTGAA
TAGCTTACATGTGATGGCCAACCCTCGGCCTTTAGTCTGCTGATGCTGCCAGGGTTCTTG
AGGCTCATTAGAAGATGGGGTCATTCTTTTCCATCTTATATACCGATCTCTGAAAAGGAT
CATTTGTTTAAGAGCGCAGAGATAGCCACAACCACCACAAGGTGACAGCACAGACACACA
TTACAGCGCCAAGATAATAGAGGCTGGGGTCTATTTATGACCAAATTGGAGGTGTCCGTC
AGTATCATAACTTAGGGTCCACCCACAGCAATGACCAGGGCTTTTCACAGAGTAAAAATG
AAGGATCACTAGGAGCCAGAAATGAGTACTCAGCTGACATGCAGCCACTAGGCTGAGGAT
CTGCCAAGGTGCTATTGCACCTCACATAGGTGAGAACCACTGCTGAGTGGTCATGACTGG
TCAGCCCTTGAGTCCTCCTCCCATCTGGAGCTCCGGTCACTTCCATCTAGAGCTGCTCTA
CTCTCTGGTGCCCTGATTTGTGGATGCTGACTCTGTGGATTTCAGCTGCATAACTTTCAA
CAGAAGCTAAGAGCAATGGTATACGCACGCACGTGGCTGGAGGGACAGGGCATCTCTCCT
GTCCCCATTCTATCACTGATAGTAGTACTTCAGTAGGATAGGGAGACCATACTGTGCCTC
CGGTTGACTGGGGTGACCAAGACCAGACTGTAAGATAACTAATAAAACTCATCGCAAGAG
AGTCCTGACAAACGTGACGACTCACCCAGAAAAGGGACGGTGAGGAGTGCCCAAATTAGC
TACTACCTTGTTGAAACCACTGCGGCCAGATAAGGTCAGTCAAGCAGACTAGGACAAAGG
CTGGGGGTTAGCCACTCGTAGGCTGTTCATACTCCGTGGGATAGTATGAGACCCATGCCC
TCAAATTCCCATTGTGGTCATTATACAAACTGAGTAAAGGGCAGCTTCAGTGTGGCAGGG
TGCCTGGGGCACCACCGTTCTATGAAGGGCTTCAGCAGGCTACGGGGCTATATGTTCTCG
ACATCAAGGGAGATATCTGGGGACAATGCCAGGCCCTGTCTAAGGGATTCCAAAGTGGGA
GTTGTGGTGAGGCTGTCTTTGGAGAATTTCAGGACGGGTGCGGGTGTGGGGTGAGGCGAA
CGTGCGCTGGAACGATACAGGGTGGAGGTGGGCCCTGCGGGGGCCCCGGCGGGGCCATGT
ACTGATTGGTTGACAGAGTAGGGGCGGGAATTCTGGGCGGAGCCACTCCAGTTAGAAAAA
GCCCGGGCTAGAGGGCCCGAAGCACCGGGTGTGGGAGGGGGGTGGGGGGTGGGGGTGGGG
GGTATCGGGGAAACTGGGGAAGATGGGAGAGCTGGAGGAGAGTCGTGGGGTCCGAGGAGC
ACCTCGGCATCTGGAGTCTGGCAGGAATGTTGAAGGACTGAGGGGCTAGCTCAGGCAGAG
CAAAGGCATCGCAAAGGCTGGAAAACATCGGAGTGAAGCTGAAGGGCCTGAGCTAGGGTT
GGAGAGGAATGGGGAGCCAGACATTCATCCCGGTTACTTTTGGTTACAGGACGTGGCGGC
TGGTCGGATAAAGGGGAGCTGCTGGGAAGGGTTCGACCCCAGACCTGGGCAGTGAAGGTA
TAGCTGGCAGCAGTGGGCAGGTGAGGACCGCCGTCTGCTGGGCAGGTGAGTCTCCTTCTT
CTCTCTTGGCCTCGCTCCACTGACCTTCTAAACGAAGGTTTAGAGAGGGGGCCTGGTGAG
AAGAAGCGGCTGGCCTCGCAGCAGAATGGCACATAGAAAGGCAGGATAGTTAGCAAAGGA
GACATCGTCTCGGGGGGAGCCGAGACAGAAGGAGGCTGGGGGACCATTGGCGACCCCAGG
TGGAAAGAGCTCTTAGAGAGAAGAAAGAAGAGGTGCAGGGTTGCCAGTAAAGACTGAGGC
CGCTGCCTCCAGGGAGGTGATAGGAGTCCTTGGAGACAGTGGCAGAGACCATGGGATCCA
GCAAGAACAGAAGCATTCTAGGCTGGGGTCAAACAGGGCAAGATGGGGTCACAAGACACA
GATGGGTCCCCAGCCGCCACAACATCCCACCCACCGTAATTCACTTAGAAGAAGGTTCAA
GAGTGGCTCTGGCAAAGTCCCAAGTTTGCCAGAGCCTCAATAACTGGAGAATGGAAAAGA
AGGGCAGTGCAGGGTGTCACCAGAAGGGGAGTGGGGGCTGCAGGTATCGGACTCCAGAGG
GATTTTACAGCAAGGAGGCTGCAGTGGGTCCAGCCTGCAGACACACCATTCCCATGAGGC
ACTGCGGCCCAGGGACTGGTGCGGAAAGGGCCCACAGTGGACTTGGTACACTGTATGCCC
TAACCGCTCAGTCCCTGGGTCTGGCATGACAGACAGAACATTTCCAGGGGAGTCAAGGGC
ACAGGATGAAGCCAGACGAGGCGAGGCAGGCGGGGCAGAATGAATGAGTTTCTAGGGAGG
GAGGTTGGGTGCAGGTAGAGCGAGTAGCTGGGGTGGTGAGCCAGGGAGGCACTGGCCTCC
AGAGTCCGTGGCCAAGGAGGGCCTTGCGGGCGGCGACGGAGCAGTGATCGGTGTCTCGAA
GAGCTCGGACTGGAGACTAGGGTAAGTGTCTGTCCCGCTCGTGGTCACCCAGTCTCCTCC
CACGCAAGTTCAATTAACTCATGTCTTCATTTCTCCCTATAGCCAGGTCTCCAGCAGAGG
TGGATGTGCCTGCCAGTCACTGAAGGCGAGGATGACAGGTGTGGTCAATGTGACAGAAAG
ACATGACATGGTCCGGTGTGATGGAGAGGACAGAAGGGCAGTCATCCAGCCTTCTTGGTG
AGCATACTCCCTGCCACAGGGCTAGTCCGCTCAACCACCTAATTGTCCACCCACTCACTC
AGGATTCTGTCCTTTGCAGAACACCATGGGCTGGCGCCTTGTCGTAGAAGCCGTCTGTTC
TTTCACTTTTCCCAAAGAGCTAACACTTCTCTGCTGCTCTCTGGATCCTCCTCCCCCTAC
CTTGAACCCTCAAGATGAAAGGTGAGTTCTCTTCTGCCCCATGTGGGTGGGAGAGGGTGG
GATGCCAAGGACAGGGGTCTCATTCTCTCCCACCCATAGAAATGGTGCTACCCAGCTCAT
GTCTGGGCCTTTGAATCCGGGGACTTCTTTAAGTCCGTCTCGTTCTGAATCAAGAAGATG
CTGCAATCAGAACCACTACACTACCTGCCTCAGGAATCTGCTCCAAGGTGAGCTGGGGCA
CCCTTTGGAAGCTTGCCAAGCCCACTCCCCACCCCACCCCCCGCCCCACCTCATTTGTCT
TTATTCTCTTTGCAGGTGAAGCTGAAAGAACAGATGGTGTCAACATTTTGAAAGAGCAGA
CTCATAGCACCCACCCACCCCTGAGAATCCATCTTCATGGCCAACTCTGCCTGACCCGGG
AGACCACCACCCACATCATCCTGGAGCCAAGCCTCTACCCCGGGATGACTTCATCATCTC
CCTCCTGTCTTTTTCTTCTTCCTCCTTTCCTGTAATTCTGTTTCTTTCCTTTTGTTCCTT
CCTTGCTTGAGAGACTCAAAGCACCCGTGACTCTGTTTCCCCATTTACCCCCTTTTGAAT
TTGCACTAAGTCGATTGCACTGGTTTGGAGTCCCGGAGATAGCTTTGAGTCTCTCCGTAT
GAATGTATACAGCGAGTGTGTAAACCTCTTTGGCAATGCTGCCCCAGTACCCACCTGTCG
TCCATCTCCGTCTGAGGGCAACTGGGTGTGGCCGTGTGCTTGAGGCCTCGCCTTCCCCTC
GCCTAGTCTGGAAGCAGTTCCATCATAAAGTGTTCAACATGCCCTACTTCATCCTTTGCC
CCTCCTCACCAGGGCCTCACCAGAGGTCCTGGGTCCATCAATAAATACAGTTACAGTCAT
TGGTCTCGTGGACTTCAATATAATGCGACTCATGGGGGGAGGTTGGGGGGGCAGGGGAAA
GAAATGAGGGAAGGGGAATAAAAGGGATAGGGTACACCATCCATGATGAAGGGGATAATG
AAATGGGGAGGGCCTCTAGGATGGAATGGGGAATAGGAGATGGCTTATGAAAAGGTGGGT
GGCACTGGGATAGGAGGCTCATGGGATGGCACACAGCGAAAGGCCTCATGGGATGCCAAG
AAGCTATGGTATGGAAGGGGCCTATGAATATGAAATGGTGCCTGAAGAACGGGCAAAGCA
GTCGACATCACAATTAAAAAATGCCAGAGTGCCATACGGAGACAGAGGCAGGGCTGTGAG
CAGGGTCCCTCAAGACAGAGAGGCTGGGGAGGTGAAGGACATCCTTAGCAATGAGAGATG
GTGGGCCCAGCCAGAAACCTGGATTCTACACTGCTCCCAAGGTCCTGCCTGGATGACTCT
GAGTCCTCACACTAATCCCAACTCCCGAGGCATAATGTAGACTGCACAGTAAATCTGACT
CCTTGCAGTAAGGCTCGTAATGGGTAGGCAGCTACACATGAGGCTGCGTAGACCACAGCC
ACATAAAGAGGCCCATGGTGGCCTCTGGGCTTCCCTCTCCTGCTCCAAGCATGCTAAGCT
CTGGACTGGAGCCCACGTCGATGCCTGCAGTGGTACCCTCCCCTTGCTGTCTGCTGTGGA
TAGGAGCTGAAGGGCCACAGCAGAGAGATAGGGACATGCACAAGTCTGAATATAACTCAG
AACACAGGGCACGGTGAATATCCAGGGAGGACAGGGAGGTCAGCATGAATGACAGGTACA
TGAAGGACTGTCACTGAGGTCTTGCTTCCTAGGGTGGAAGCGTAGTACCCCATAGGTTTG
CTATTAGTGTCCTCATAGAGACAGCAACTGGTTGAGCTGACCCCCACGTCTCTGAGCATC
CTACCAGCCTCCTAGCTCCTAGACTCTTAGCTGTACAGATACTGGGAAGGGACTTGAAGA
GCAGATTAAAAAAAAAAAAAAGAGGCTGGGGTCCTTGGCTCTCATCCCCAGCCCCAAGCC
CCAGTGCTTATAGCAGTCAAGAAAATCTCCTCCAGCTGACAAAGACCAGACAGGACTGAC
TGTCAGGAACACCCACCCTCTCCACCCCATACCCTCTCTGGGCAGTGGGCCAGCTTCTCC
CCACCCCCACCACATGCCTGGTCTCTCTTCTGGACCCTCCACAACCCTTTCTCTCGCCAT
CATTTTGCCCTCTAATTTTCTGGGAGGGAGACCTCTGTGGTCTTCCTGGACAGGGTGGTT
AGGCACCCACTGGGCATGTGGGTGTTTCTCTGATCACCTCCATAGAGGTTTTCAAAAGCT
TCCAGTCAGAACATGCCCATCTTCCTGACCCTACTAGAGGTTACTTGCCCCAGTGACAAA
GCAGCTTGTCGTGGGGTGGGGGTGGGGTGTCTACAAACAGCCTTTATTCCAAACATCTGA
CCACCCAACCCTGCAAAAGCCAGGCTCAGAAGACAAAAGCTGCTGCCTTACAAGACACGT
TGGCAGGGACAGCTAGTAGGCACTGGAGGTAGTCACAGGGGATGGATGTTGGAGATTGGG
GTAAGGGTACCCAAAAAGGCCCTCTATCTAAGAGACACAGAAATAGAGTCACAGAGTGGA
AAGGGGGTTCAGGGGTGACATGAGCTACCTCCTTTGGGCCCTGCTTTCCTGGTCCTAGCA
TGCTAAATGTGAGTTTTACACAGGCTTTGAGGTGTAGGGGGCTGGAGTCACACATTCTTA
CCCTGGGGTTCTACCCAGAAGACGCTAAGACAAATCTGGGGAGATGAGGGTGCCAGTGTG
GAAAGGGAGAAATTGCTCCTTCCCGTCCTCTCCCACCGGCTCATGGTGGATGCCTCCTCA
AGCCACTCCTGTGAATGTCACAGATAGTGAGGGTGTCACAGGACAAGGCCTACCTTGAGT
TTATCCACACCTCCTTTATTTAAGGCAGAAAGTTCTGAGCTCTCCCAGAAAAACTGGATG
GATGTGTGGGGCAGGACCTCAAGGTGCAGGCTGGTGGGGGCTAGATGCCCCCAAATCACC
AAAGCTCTGCAAACAGGTGTGCCTGTGGGTCTTGGGCCTCAAGAGCCTCGCCCACGGGTA
GGGGCTGGGAAAACAGAGGTGGCCCAGCCCCCCACCCTCCAGCCAGCACAGCCCCTCCAT
CAGCCCAGTTTGGAATGTGTTTACCTTTAGCCCAACCCGATTTCCTGCTTTTTAGAAAAG
GGGCTTAGAGAGGGCTGCTAGACAGGCTCCAAGCCTGCCACCCAAAGGCACTTTCAACCT
CCCCCCTCCTTGTGCGGAGAAGCTAACAGGGGCTTGAATTTCATCCCCAAACCCCAGCCA
GGGTGGGTTGTGGGGAGGGTGGGGAGGGGCTGGCTGCTCCACGCTGCACAGCCTGGGAGA
TGTTTCAAATCTTCATGGGGCCCAGGGTCCCCAGCACAACCCCCACCCTGCAGGCACAGA
ACTACGGGGGTCCTCACACACCCAAACCCCTCCCCAGCTATGTTTCAGTGACAAGTTAAG
GTTGGACAAAGACTGGAGTAGCCCATTAGAGAGCCCTTATCACACGTGGTGGTGTGGCCA
CAGTAATAACTCAGGGCTTGTCCCTGAGGACGCATATGCTGTGGGCGAGTATGTCTGTGT
GTGTGAGGGCCACATGGCCTCACCTATATACCCTGGTCTATCTGTGGTAGGATCTGTGTG
CTGACCAGTTGGCCAGTGGCTGGTGCTGAGGCTGAAGCTGAGGCTGAGGCAGGGGTCTGT
CCTTTTTCAGGATTTTTCTGCGGGGGTGTATGTGGTCATGGCCTCCAGGAAAGTGTACCC
TTGAGCTGACTGCGTTGGGCGTCTGTGGTTTCATGTCTCAGGTTGAACTGAGTAACCCAA
GAGCACGTTTTAGGCAGGAATCGTGGACATGGGGGAGGGACAGCAGTCAAGATATTTGCT
ATCCCACTGAGTAGAGAACATTCCAATACTGTGCAGGGAAGGAGGCCTCTGAGGCCCCGG
GGGCTGCAGGCTTGACTGTAGTACACCCTGCAGAATCTCAAACAACGTAGCATGAGACTG
CAGAGGTTGGCCTCCCACTATCTACACTGCAAGAGGAGGGTCTCCTTTCCAAAGGAACTA
GAAAGCTGGGAGTGTTGTCCTCTTCAGCTGTGCACACCAGCATCTGACCAGAACCAGAGA
CTGGGCTCAAAGACTGTCTGTCCCCTTCCAGCATGATCCCAGCCTCTCCACGGAATACTT
ATTGTTTGCATGGGTGCACAAGTGTGTGTATGTGCACATGTGTATGCATGCACATGCATG
TGTGTGCATGTTTGTGCGTGTGTGCGTGTGTGTGCGCACACACACATGAGTGCATGAGTA
TGTGTCCCATGAGGAACTAGGGCCTTCTCTAAGAATGTGTGAATCTCCAGAAAGGGGAAG
AGAAGGTTCTGGAAGGAGTTGTGGTCAGCTCTGGCCTTCCCTCATGCTGTTGTAGCCATG
CTGGCTCAGCAGAGCTACCCACCCTCTTTCCTTTCCTTTCCATCCCTCACCTCTCCTCTC
CTCTCTTTTCTCCTCCTCCCCCCTCTCCTGGTGACATTGTTGGCCCCTTTCCAGGGCTGA
GGGGAGCCGGCGGGGGCCCTTCCTGGAAGCCCACCTGCAAAGGCTTGCTGGGAAGGGGCC
TGCTCTCCCTCAGGCTCCCACCCGCCCGCAGCCGTTTCCTGGAAGCAGTCACTGGGTATT
CTGTTCCTTGTCAACGCGAGCCTGCAAATAAAGCAGACACTGTGCTCCTTGTCCTCAGGG
AGCCCAGCTCCATCACCCCACACCTGGCAAGACAGCAGGTGGGTAGCCGGGCCATGGGGA
GCAGTGCGAGGCGAGGCGAGGCAGGGGCTGGACCCATAAACAAGCCCAGGCGCCAAGTAC
AGGAGGCTCTACCCCCACCCTCCGTGTGACACCTCTGAGATGAACCCATGCCAAACCCCA
AAAACAGCTATAGGTGCAAAAGGGAAGTCCCCAAGGAAAAGACACCCTGCAGACCCCAGG
GAAAGGCTGGGAACAGGTCCATGAAGAGGTCACCCCTGGGACCCTGGCTCTGCAGAAAAT
TTTTTACCTGAATGGGAAGGCCCAGGGATCTCACATGAGAGAGGCATCACGGTAAGGGAG
AGAAAGGGATTGGTAAAACCCTTCACTTTGAGTTAGGGAAAGAGGCAGAGCTATCATAGA
GTCGGGGTCTTGTGGGCACCCCATCTAGGAGAAGGGATTAAATGATGAAACCTGGACTCT
AGTCTTTCTGAGGGGAGAAATGAAACAAAGGATGGTGAGCGGCCTAAGAGCAGGGGAACC
TCCCTGGGCATGCTCAGAGCACTTGACGGAGTGTGGAGCTAGCTCTGAGGGTAGACCAGG
ACCGGGTGACAGATGAAAGAAGATTCCTGGAGGGACCATGGCATATAGTGCCACAGAGGA
CTAGAGAGTGACTAGTAGGCTTAGAGTGCCTGGTGTTAGACTCTAGAGTCCATGCATCTG
AGGAAAAACAGACTTAAAACATCAATCCGAGCCTGACCTCTCAGGGTAGTGCTGTGAGGG
ACGGGGCCTGGGGGAACAGTGGGGCCCCATGAAAGGCTGGGAAAGACTGGTTTATTCAGG
TGGCATTCAGGTTGTGCGCATGCGTGCCAGAGCCCATGGGACTAAGGGAGGTGTACACAA
AGCCCTCAATAAGTTCCCCATTGGCTACTGGTGACTTCACTCCTGTGTCAACACCACCAT
GTCTGCAGCTTCCTGGCTGGCCAGGGTTTATGGAGCGGGACCGCGACCCCGCCTGGGCCC
CCACCTCACTCGTTCCACACACTGGCCCACTGTTAGGGTCTTGGGGGTGGTGGCTGTATC
ATTACATCCTGGTGCCTCCTGCTCTTTCACCCACCTCAGAGGTCCTGGGACAGTTCTTTC
CCTCCAGGCATCCCTGGCCAGAGGGTATGCAGGCCCTACCTCCCTCTCCCTCTGGAAAGG
AGCTTGAGGCCCTGGGGTCACAGAGGCCTGCAGTCTGTGCATGTGGTTATGGAGCCAAAA
GTACAGCACAGAACAGAGGCTGGGCGAGAACCCTAAAGGGACTCTGGGGTCTCTCTCACA
GGGGCCAGCCATGTAGACTTGCCTTCTCTGACCCTAAGTTCTTGTAGAGGGGCCACTTGT
CAGAAAAATCATCCCAAGAGCCATTGTGACAACCATCCCTGCCCACCTGGCCTTGTCATT
CCCCTCAGAGTAGGGCATGCTCTTTGGGAAAGGGTTATGGTGCCTGGTGTCAGACTCTGG
AGTCCATGTATGACCAGAACCCTGCTTATCCCTCCTACAGATTAATAGGCCCACCGAACC
CCAGCTACAGAGAGGAGTTGAAGTTTTCGATTCCCAGTGTCCACTTGGATAATGGTGACG
GGGGAGGGGGGGCTCTCCTCCTCTAGAGAGCTACAGTTCCCAAAGTGGTGGCTAACACCA
GGAGTAGGTACGTTTTCTGCAGAGCCAGCAGCCCAGGACAGCTGATCAGGCTAGCTTCGC
CTTTGTTAGCTATGCCACTCCCACTGCCACCACCATTGTGGGAGCTCCCCGTTGGGGTTC
TGCTTTGCTGCTCCTTTCCCAGGAATCTTCTGGGACCAGAATGGGATGAGTCCACTTGGG
CCAAGAATCCTGGCTTACCTGAAGCTAGGATACTTTCATAAGGAGGTAAATATAGACTGG
GCTTCCCTGAAGCAGTGGGATCTTTAGGCCAGAACAGCCCTACTGGCTAAGGGGTAAGAG
AGATGGGAAGGAGAAGATCCAGGTATCCTCTGTCCTGCCTCCTCCATAGTCCCATGTCCA
GTGGACTTCATCACCAGTGAGCCAATACCCACGAGCCCTTAAAGGGTCACAGCACATCTG
AGTGAGAGCAGAAAGGCAAAATGGAGGGGAGCAATGAGGCCCAAAGGCACAGAGGGAGAC
TGAGCTGACAAACTGGGAGGGAGAGCCCTCTGGGGCTAGTAGGAAGGAACCTACCAATGG
TCACTAAATCCCAACTCCCATTGGCTGCCTTTCTGTTCCAACAGCCCTTCCCCAGGAGCG
GGCCTTGGATACAACTGTCCTTTCACTCCCCCTCCCTTTCCCCGCCCTGTGGAGTGGTCT
CTGTTTGTGAGAGCTGTTAACCTGGCTCTGCCCTGCATGAACCCCTCCCCTCACCAGAGT
CAGCAGTGTCCCCTGCTAGAGGGTGAATGGCCTCCCTCTCCCTCGGGTCGTGGGGCAGAG
TACATGTGTGCCAAGAGGGGGCCCCATGGGCCACGTGGCTGTTTGCAGTTCATGAGAAGC
AGCTGAGATAAAAAGCTGTTTTCCCAGTGGGCAAGGGGCCAGAGGGGGCTGAGGGGGGCG
TGGGAGTCAAGGCCAGGCTGTAGGGCTTTGTGCAACCCTGGCCTCCCCCTCCTACGTGTT
TGTACCTGCAGGAGCGGGGGGTTGTGCAGCTACAGAGCAGTCCCCACACGAGGCTGTCAG
CTCTCCTAGCTTTCTATATTTTCCCTTGATGCCTGAAAGTCCCAAGTATCGTCCTTCACC
ATTATGAGGTGCCATCATCCAACTGCCTAACTATGACAGAATGTGGTCTGAGATTTGGGT
AGGCAAAGCCCTAGCCAAGGGACTGCCAACCTATACAAGATCAGGGCAGGGGGGCAGTGC
TAGAGATATGTGGGCCAAAACTTGACAGGCATAGAAAGAGCCAAGATAATTAGATTAAGC
GTTTACATGATGCTCAAGTCAAGGGTACATGCTCATGAAGGGGTCCGGGGAACTGGTGAA
CTCTCCTGGAAAAGGGACTTCAGACCTTATGCCCCCCACCTACCTAGATATGGCCTCAGG
GTACCTTTGTTGTGTAACCAAAAGGGTGTGGGGCTGGAAGAAGACCCCCCCATCTCTATC
CACCTGACCTCACTAGGCATGGAAGGGTAGTCCTCCAAGAGAGAAGTCCTCCAAGATCTC
TTACCCAGCTGGTAGTGCTCCCAACTCATCTCACTGAGGCTCCTTGTGGAAGCCTAGGTG
GGCCCTAGAAAGAGACTAGCAAGCAGGGATTTAGGTACCCCTATGAAACAGGGAGTCTGT
GTGCCCCTTTCATACAGGCCTGTGAGTCCCATAACACATGCCTTATCTATATCTGATGCC
TCAACTCTATGGCCAGTGACTTTCTGGTGTCTTAAGAAGGGTGCATGTGTGCATGTTCAC
ATGTGCCTGATGGGATCTGTGACAGCTTCCAAACCCTAATCTGGGTACACCAATGAATAG
CTCAGAAATGGACTGCCTTGAATATGCAGCATGCTGGTGGCTCGTGTTGTTAACAAGTAG
GTGTTCCTTATGATGAAACTTGAGGTCCCCACTTCCAGAGAGAAAAAACCATCCTCCTTT
TACTAGGGTGGCACTTTCAAAATGGCAGCAGAGTCTACAGAACCCAGACTCCCATAGCAC
TCAGTGGGTGCAGGCAAGGCTCTTATTCATGGAGGTGGGAATGGGTGTGAGGACTCTTAG
CCTCCCCTGGAGCCAGGGAAGGAGGCTAAACAGTGGCAGGAGGTCACCATTGTTCTTTAA
GGGCAGTGTCCCCATTCCATGCAGGAAAGTTGCAGAAAATAGGAAAGGGGTAAACAGGGT
GCCTCTGGGAAAAGTTCCAGAAAAAGAGACTGTGTCAGAAAGGTCGCATGCTTCCCACCA
GCCCTAACCTTCAGTTGATGAGCCCTGACAGTCACCAGTCCATAGAACATGAGCCATGTT
TCCTGGTTTTATTTTTCTTTAGCTCCAGAAGCCCTCACCTTCCTACTCCACTAGCACAGA
TGTGTTCTTATTTGCTTATTTTGATTTTGTGAGACAATCTCATGTAGCCTTCAAAACTCA
CTAGGTAGCTGAAGATAACCTTGAACTCCTATTCGTCCTGCTTCTACCTCCCAAGTGCTA
GGCATGTCCTCCATATCTTGTTTGCGTAGAACCAAGGATTGAATTCAAGACTTGGTGCCT
GCTAGGCAAGCATTCTATCAACTGAGTCATATCCTGATCCTATTTTTAAACTTTAAAACT
TAGTGTCCAGGCAAGATCAGGCAGCTCCCATAGTACAACATGACCTAGTTAACAACTGTT
GTTACGTATGTAGCCCATGCAGGCAAAGCCACTTGGTGTGGCCTGGCTGCTCTGTACCTC
TTGGCTTTGAGACTTCCATTCCAGATGGGGCATCTCCATTCACAAAGATTTCCATAAGTT
TACCTGGGGTGCCATGGGAGAGTGCACTAGCTAGGGACACCACAGAAACTCTGTAGATGA
GAACTTAGGGTATGGCAGCCTTCTGTGCCAGTAAGAGGGTGTTCTGGATGTTGGATTCCC
ACCACCAGAACATAGAGGCAAGGCAAATTGGAATACTGGACACAGTGGATAGGCCTCTAA
TAAAAGGGACTTAAGAGATAAGTCTGGCATACCAGCTCCACCATGTACCTCACTGAGTTT
TCCCTCTCCTCTACAGAAGAGGAAACTGTCTATAGGTCCAACCATCCTCTGACATCTGAC
ACTGGTACAGGTAACCAGTGGTCCCTAAGCTTCATAGGGCAACCAAAAGATAGTTCCTAG
GACCAGCTATGGAGCATTAGAAAAAAAGAGGAGGAACTTTCTAGAAGGTAAAATGGTCCC
ACTGCTCGGATCAGCAGAAACCCAGCCCACAGTCCCTCCCTAGTCAGGAAATGTAAACAG
GAATGTAAAGGGTAAAGTTCTAGGGCACTGACCGCAGAACTCAAACAGGACAAAGACCCG
ACCCCTGGACAAACAGTGGGTCACGGTGCAAACTTAGGCAGGGCAGGAGTGCCCCTCAGC
ATCGTGAGTGTAGCCCTACATTGCTGTCCTTGACTCCGTGGCCTCTGTGGGAGAGGCGAC
CGGGAGCTTCTGAGACCAGGGAGAACATGCCAAGTCTACTAACCTTACTGTGGAGAGGAG
TCCCGCTTTCCCTAGTACATGAAACCTTCCTGGGGAACCATGGTTTCAAGGTGCTCTCTT
CCAGCCAGCTTCTCACGTTCTAACGCCAAGCCCCCAATTCCAGACCTCTCTTTCCAGCTT
CAGGAAACACGCATGGTCCTACTTCTACTTCTGGGGCCCTGTGATAATGAGGGGACAGTA
GAAAAGAGAGTTTCCTCCATTCCTGTCCTGTTGAACCCAGGACAGGAACAGGCAAAGGAA
CTGTTCCATTACTACACTCTGCTGTCAGTCAAGGAAGTCCCCAGAAAGGAGATACAGATT
TGCCTCAGAGACACTGAAACTGGAGAAGACAAGGGAATATAGAGCGGCGGGTGTAATGCT
AGTCCGGCTTCCAGATCTTTCTAACAACTACCTTCAAAGCTCCCAGGCCTCAGGCCTCAG
GGGCACTCTCCTCGAATATACTTCCAAACTCTTGTTCACACACTTTCACAAGTACCTCTG
GCACATTCTGGGTGCTCTATACTGGGAAGAGAAAAAACCCAACCAAACAAACAAACAAAC
AAAAAACCAGCCGTGTTGTAAGATGGCTGTGACCATCATGGTCCAGACCCACAATGGGAT
GAGAAGGATGGGCTAGCTTCTGCTTAAGAGAAGACAATCACAGTGCCCTGGAAGAAAACT
CAGATGGCTGGAAGGACCCATAGTCTAGGTATTGCCATACCTAGAAAGCCTCAGGGTTCA
GGTAGGCCTTAAATGGGGGTTGTAAAGCTCTGCACACTCAAGTTCAGAAGAAAAGGGATA
TTTGCAGGTCTCAGAGCCTCAGCGATGCAGGAAGGGACTGCCGTATCCAGGAGTGAGTAG
GGAGGGGGTTTGGGCTCCTTTGTCACTCCGAGAAACTCTACACAGTGCTTCTTTTGGAAT
CAAGACCCTCTGGACCTTGAGCTGTCTCTATGAATGACTTAGGAGCAAAAGTCCACCTCC
AGGAACCCTGGCCAGGCAAAAGCAGGCCTTTCTTCTGGTGACAAATGGGGCAGGAGGGGG
ATGCCGAGCTGCCAGAGCCATCTGGTTGAGGAAGACACTAGCCTAGAGGGTGTGGTATGG
CCTGCTCAGGAAGGTCAGAGGTCACGATGGCCCGGAAGAGCCTCCAGCCACCTGGGCAAT
TGCAGTTCGGCTGGTCCCCACCCGCCCCTCTCCACAGGATCAGAGGAAATCACAGCAGTG
CAGGCAAAGTGTTTATTTTCAAATGACATTTCTAAGAAAAATGGCCTCCCCCAAACGCTT
GACCCTATGCCTGGAATGTGGGGAGACAAACAGCTGTCTCGACTCCCAGGCCCCGTGAAG
ACCCTGGTTGGGGGCAGGGGCTATGGGATACCTCCTGGGGATACACCAGCCCCATGGTCA
GGGCATAGGATCCTGGCTCTGGGCTCCATTCCCAGCCTTGCTGTGTCCCCAGCAGGAAGC
CCACACCCCCATGGCCCTGGGGTCACATGCATGCAGGGACAGCTTGTCTTGACCAGCAGG
GCCCAACACCCCTAGTGTGGACTTCACAACATTGGCCTCCTAGCACACGCGCCATACCAC
AGGCTGCCTTGGCGCCGCTGCTCCTGCTGGGCTCCTGGCCACCCAGGCTTGCCCCAGCCC
TCTTCTGAGCTCCCCACCCCAGGAAGCACACAAGGTAGCTAGGCTCAGTCTACAGAAGGA
TCCCAAGTCCTCTGGCCTTAGTTCCCACAGGCAGAGACTGGGCTCTAGGAGGTGAGGCCC
CTGTTTCATGATTCCCTCCTTAGATGATTTTTCTAGTGCCTGGCCATCAGTGACCCATTG
CCTGATCCCCACCCACTGCCTAGGGCTGGGGAGAGATTCTGTTGGGTGTTTGGGGAGTCA
GAAAGGCACCCTAGAACTGTCCCTGCTGACTGAGCTCTGACCCAATTCCAGTAGCCATTT
TTTTCTCTTTCCTGCCTCCATGTTACCCATCTCTAGTCTTAGGGTACCGTGGGAGTTCCT
GGAAGCCACCTTTGTGTACCCATTGTGAGTACCCTGCTCCCCGGCAGCTCTCAGCACTGC
TGAGGTACAGAGGGAGCGCCTCTGTTTCTTTCTCAGGGAACCTGGGCCTCTCTAACTCAC
TGGTGAGAGCTTATGAAACCCCTTCTCCAGGAGTAGGGGGTGTGTCCCAGAGCTCTGATA
GCCTGTACTTAGACAGGAGTGGGCAACAGAAGAATGGAGAGGCTGCTTCTCTGCCCCCAA
GCCCCCCAGCTTCCTGCCTCACAGCCCACAAAGCACTAAAGGCCACAGGTCCTGGCGACA
TCAAAGGCCCAGGAAGCTCCTTGTACTGAATTAAGTGTAAATGGGTCCAAGGCATGTGGC
TTACATCTCCCACAATTACTCCTGCTTGCTGCAGGATGAGATGAGGAAGGGGTGGGAGGG
AGACCCTCTGAAAGGCCAAGTTTGGGGCAAAGAAGCATGCAAGGACACCCCTTTATGCTC
CACAAATAAGAATTGGCAGAATCATACCGGGCAGTAGACCTGACACAGCTTTTCTTCGTT
GACTACTACTGTGGGGCCCAACTATCGGCTTGCCCATGCTGAAGCTCTTTATGGGAGTAT
CTAGCACAATCCATTGATAGAATGGGACCATTGGGGGCCTTCACTCACATCTGAGGATCC
TTACCCTATGCCTAGACACAAAGGAAACAGATAGGTGTGGTCTCCTGTAGAACCCACCAG
TGGAAAAGTCTCCTGGGGCTAGAGGACCCAAGCTCAAGAAAGAGGTGGTGGTGGAAAGAG
GCGCTGTGGGTGTCCCAGTGAACCCCAAAGACCATGAAAAAGACCCTGATTCTCCTCTGG
CCTCAGGGAAAAGTCCACACCTACATGGTAGGCAATCACGAGCATTTCTCAGAGTTCTGA
GAATGTTCCAGAAAAGTGAGACAACTGTTGGTGGGGGCAGGGGGTTGAGGGGTGGGCAGA
GACCTGAGTCCAGTGAGGGTCACAGAACAGACGTCAATGACCAGGAATCCTTATCACCTG
AGCCTCTCTTTACATACAGTGTCCCCTCTGCAAACTTAAACTGAGCAGAGGCCAGGCCAA
GGGTCAGGGGCCAGCCATGCCTCCTCTGCCGGTCTCTATCAAGCTCTGCTGCCCTCCTGG
CCAAAAGCCAGCTCAGCATCTGCCATTTGGTCCCAACTGAAACAGGCCCGTCTCCCCAGG
GACACTTGCAGAGTCCTTCATCCTGGGGCACTTGGAGCCTCTGTGCATGATCAGCCTGTC
TGGCCCCGGCAGCGTGATTTGTGATTTTCCGCCTCCACACTGCTGCTAATTGCCCTGGAC
CTGGGAAGGATGGATGGGGGAGGGGGCTCTGTAATCCCATCATCCCCAAGCAGAAGAATC
AGGCTGCCAGGAGATGACTCCATTTACCCAACTAACGTCAGCAGAGCCCCAGGCCTAGCC
TATGCTTGAGGGGGGAGGAGGTGTGGGAAGAAGTACCAAGGGGGCAAAGATGCAGACAAT
GGGGGATGAAGGGTAGCTTATGGAATGGGGAAGGTGTCCCAGTCCCTGTGGCCCCTCAGC
CCCTTAGAGCAGCTGCTAGGCTCCTTGGAGCCCTGCTCCTTGGTGTGGATAACCACTGTA
ATCTACCATGGAGGGCTTAGCCCAGTGGGGGCCAGAGTAGACCTGTCAGCCGATTCCAAG
AGGCAAAGACACCTGCTGTTCCCCAAGATTCCCAAGGTTCAGACCCAATGTCACCTACTC
TTGTTCCCAAACCATTCCCTTGTAAAAGTCAAGTTAAACTCAGAGACACGCAAGCCCTGC
AAAAAGTAGGTGTCAGAGAGGATGGAGCTGGTACCAAAGGTGACAGAGGGAATCCTTGGG
GAGCTATTGGTCTCTGAGAGCTTGCCTTGCAAATAGGAATGAGAAAACCTAGCAAGGAAC
CTTGTCTCAGGTCACCTGCAAGGTGCAGCAGACTATGGGACTGGAATCTGGCTCAGCGGG
GGAGTTGACGATCTTTGATTAGTTGCTGGAAGTCTGAAGGATGAGGACAGCTGCTGGCCT
TCAAAGAGGCCCCCTTCTCTTTCTGGACATTCAGACCCCCACCAGCCATAGCCTACCCTG
GGCAATGCTACCCCCCACTCCTAATCCTCCTGTCTGCTTCTTCCCAAGAGCCCAGGCAAT
TGGACACATTTTCCAAATTCCCAGGCTGCTGCTATTTCCTCCTCAAATTCCTCCTTGCCC
CAGCTACCCCAAATCCCAGGCATGGGAAAAAAGACACCATGGCATCCACACAGACACCAT
CTCCAGGCGGGGCTTCATCAAACACAGGGTGGATGAAACAGCAGCTGGCTGTGCCCGGGC
AACTGTGAGGTGTGGGGGTGCCAGGGAGAAGAGCCCCGATTACCAGGCCATCGTGGGAAA
GCTGTAAAGGAAAGCTACCCAGAGGCCCTTTTTGCTGGTGGCCCCATTCCACTCTGCCTG
GATTTCTAGCCTCCAAGTGCCCTAGGGAGAGGCAGATGGAAGTCCCAGCTGGGGACACTT
GTGTCCTGCTGGTTACAGGCTATGCCAAAAATGTCCATCTGCCTATGCAGGAGTTACCTG
GCTCTAAGTGTGGGTACCAGTGCATCAGCTCAGGCTTTGTTCAATACATCATTAGGACAG
GGCCAGTCCACTCCCAGGAGTCTCTGGACAGCCCAGTCACCACACAAGTACCCCGTATGT
TCTCTAGAAAGAGCTTAGCACAAGAAAAATGCCTTCTTGGGCCTGGGCACTAGCTGGCTG
CCAGGCCATAGCCCTGAAGCAAAAGAGGCTGGTGGGCAGCCCTAGCCAGGTGAGCATGAA
GATTTGTGGAGTTGTATGATTCCCAACCCCCATGCCCACTTGTCCAGGACCTTGGGGAGG
ACACATTCTGGGCTCTGTGAGAAGTGGCCAAGGGGCCACGTGGCGACTGCCTGGAGAGAC
AAGAAAGGTTTACTGAAGATAACGGGAGGAGGGCGTGGTAGGCATAACTAGACCCTGGAC
CCCAACCTCTCCTGGACTCTCTTGGGCGGGCTGGCATCTCTGGGGTCGCTCCCAGTCAGC
CTGTAACTGTGTAACCAGTGCCTTATCACTAGATGTAGAAATGCTTACAGCCTGGTGGGC
TGTGGGGGCCGGGCTGCCCTCCTGCCTGCCTGCCCGCCCCACATGTCATTATCGGCAAGC
ATTCTAGCGGTCTCAGCCTTTGTTCTTCCCACCACCGGCCCAGCCTTGATCCCTAGCTGC
CCCCCACGCCTGCTGCCTGCCCTTTGCCCCCACCACCCCCTCTGTCACTGCAGCCAGATC
GAACCCCCACCCGGCCCTTCCTGCCCGAGGCTCTGACATTCCGCCAAAGGCGCCCATCTT
TGCTTTCCTCTTTCTCCACTCCATTTCATGATAGAAAGCAGAAAGTTTCCTCTGCATGCC
ACAGTGAGACCCCCAAGCAATGTGAACAAAAGGTCTTCTTGAGCTGGGACCACTGGGCCA
CCAGATTACACACTGACCCACCCTCTCCCCTTGGGTCCTCTCCCTGTGGTTCTGCATTGC
CCCTGCCCTGCCTGGACTTTCCCATAGGAAGAACTAGCGCTCACACACACACACACACAC
ACACACACACACAGAGGCAGAACTAGCACACACAAACACACACACACATACACATACACA
CATGCACATACACACCACACACCCACACACACATACACACACACACATACACATACACAC
ACACACAGAGGCAGAACTAGCACACACACACACACACACACACACACACACACATACACA
CATGCACATACACACCACACACCCACACACACATACACACACACACATACACACACACCC
ACATACAACACACACACACACACACACACAAAGAAAGGATCTTTAAACAAACAGGGCCAA
ACATACTGGAGACATTGGGTCTGTGTGCTCAAGAGGCAGGTAGCCTTTATACATCACACA
CTTCCATATCTTGCCAAGATGTCCACTGCTGGCCTACTTAGGGCTGGATAGCTTCCTTTA
CCCAGGAAACTAGAGGCTAGTGCCTAGAGGGACCAAAGGGGAGAGGGGAGGGATCATGTC
TCCTGGAGGGCGGTAAAGGGATCACAGGAAGACCTAGAGGCCATGATTCTCCCCAGAGAT
GACCAGAGAGATACCACTCTACATAGAAGAGCAGAAAGCAGGACTCTGATCCTCTGTGAA
TTCACTCCTTCATATTGTTACGTAGGCCTTTTACTTTATTGTGTTGTGATATGTAACAAA
CTAAACCACACAAGCACATAGCTGAGTGGTAATAGGTGTGAGCCCAGTGCTGGGCAGTGT
CTAAGAGTTTTATCTTCCTCTCTGGCTGCAGCTCCAAGGCCTCCCAACTTGCTTGCTCTT
CTCTCTCAGGGCAGAGTGGATGCAGAGGTGGTCCTGTGTGGTGAAGGGACTGGAGTCTGT
CATCTCACCTCTTAGGCAGATGGATTGAGAGCCAGGAGAGGCAGGCAAAGAACCAGGCCC
TGCAGAACCTAGGGCTGTGTCCTGGAGATTGCACAGCAGAGTAGGCCCTGCAACCTGACC
CATCCCTTCCCTGGGTCCCACCTGCCGGCCAGGGTCCCAGCAAAACCCTGACAGCTGAGG
AGTCACACCTTCCCAACTCTGGTTGTCATTAGCTGCTCCTGGCGGGAGGTGGAGGGGTGG
AGGATTGGCTCCCGCAGCCAGCAAGGATCGAGGCTCACGTGAGGCCACCTGGACCTCATT
ATTCTTAAGTGGTCCAGTCTGAGTTTGGGGAAAAAGGAGAGAAAGCTGCCCCACCCCCAC
ACTTCAGCCAGCACACTGGGGCCTTCTACCATGATGGAGCACTGAACCCAAAAAAAGAAA
AAAAAAATCTATGGAGGACTTGCCCCCAGAAAAAAATGGACTAAAGTACTTTTTCTGGAC
CAGAGGCTAAGCAAGTCAAAAGGAGTTAGGGCTGAGATGGGACTGGAAGTCAGGCTCTGT
TCCTTCCTCATCACTTTCCAAAGGTGATCTGGTGAACAAGGTCACCGTCATCACCCTGTT
ACTGACAAGAAGGGTTTAGAGCATTTTCCCCCACAAAAGAACCTACGAAAGACCCCCTTC
CCTGATGAACCCCCATCCACAAGTGGAAGGATGACTCCCAGGGGGGCTCTAACCAATGAT
AGAGCCCAGAGAGTGCTAAGGGTACCAGTAAAATGGCGGTACGACATGGAACCCAAGATC
CTAGCTCTTCCAGCTGTTCTCTGGCTCAAGGGACTTCCCAAGATACCCCATCAGCATCCA
TGGACAACCTTGGTCTACAAGAGAGCGACTTGGTTTGGCTTTCAAGACCAGTTCTCAGAG
CTTCCATTTTGATCAAGCAGTGTGTTCCCTGAGAGTCAGGAAGGGGACGTTTTTCAGTGT
TCAGAATCTGGGGTAGATGGTGAAGCAGAGTCCTTGGGTCTTGACTCAATCCTGCTATTC
TTTTGAGACTATCTTAGGCATCAATATTGAGAGTCCCTGTATACCTCTAGATGTGCACAG
GAGCGAGGACCAGGCTCTCCGTCCCCTTCTGTGCAGCCACAGGAATCTGCAAGGTGGCTG
CCTGAGGGAAGGCAGGCAATGGGTAGGGCAGGGTGGGGCAGGGCGGAGCTGGGCATCTGT
GGGAAGCTGACCTGAGCAAGGAGACATTAGCAGACCGCTGGCATCATCACCTTCATGCTT
TCACCCACTGGGTGAATATACACTAAATGAAGCACAAATTAGCACAGCCAAGGGAGAGTC
AATTGTGTCCCTTCTTCTTAATCCCTTTGGCTTTGGGTTTCCCCAGCCTGGACAGACTGT
CCGAGGGGAAGGCTGCCCAAGGGCACCCGGGCATCCGTCCGGGGACATTCAGGCAGTGAC
CAATCCCAGGCTGCCCCGTTGTGTGCCCTGAACTGTGGACCTTTTCCCAGCCAGCCCCTG
TGGGGGAGCAGCCACTGTGGGTCCCCAGGTCTTAGAGAGATGTTCAAGGATGGGACAGGG
ATGGAGATGAGCATGAAAGCCAAGCAGAAGGATATCTCTCAGAACTAGCCCTCTTCTCTC
AACTCCTACCACCAAAGCAGAAGACCACTACAGTCCAGAACCCAGCACGGCCACCATCAT
AGCTTGGCTGACCAGCTCAGGACAGGTCAGTATCAAGATATTCAGGTCGGAGCTCTGGGA
GCTGAAGACAGTGAGCCCTCAATGAATCTTGGGGTTTAGCCCCAGTTCTGTAGGGCCTGT
TGGGGTCTCTGAGGACTTGAGGATTCTCCTATGGGCCAATCAAGGCTGAGCATCCAGAGG
GAGGCAATGCCTTTATATGATGGTCACACGGGAGGGAGTTACCAGTATCTAGCTCGGTGG
GCTTCAGGTACCAGTAACCTCTGCTGCAGGGGGAAGTACCCTCCCCACCAGCCCCCAGCA
TATCTGGGCCTGGGGGGGTCTTGTTATGGCCCCAGGGGTTCCTCCCACATCAGGAGGTAT
TCCCCAGCCCCATCAAATTCCATCTCTTCCCCTCCTCCTGCCTTGCCAGGAGATATGGAA
CAGAGGGGCCGCTCTTGGTCCCCAGTCTCAGAAGGGTGCCCCTCTGAGCAGATAAGCCTG
CCTGTACCCGGAACAAGTTAGCCGCCCCCACTGTTCTGCTCTGGAGGCCATTTGGCCTTG
GGATAAACAGATCTCATCCGGGAAAGAGCCTTGTGCCCCTCACCCTAATCCCCCGGCCCC
TGGCCCCTGGCCCCTCTGGGAGCTTTGACCTAAGCAAATAATTAGTCCAGAGACTGGAAG
GCTCAAGGGGATCGAAGTCAGGAATCTGATCTTTGTTCCCTTCCTTTATCCTCCCCTTCC
CCCTTTAGGTCTTGAGATAACCAATAAGCCTTTGTGTTTTTAGGTTTTGTGTGTGTGTGT
GTGTGTGTGTGTGTGTGTGTGTGTGTGTGTGTGTATGCAAGCACACGCGTACTTTCTTCA
GACATTCCCCAGCTCAATACAGCAGATATGGGTAGGCTGACACCCCAATCTGTACCAGAA
CCGATGTCAAGAGAGCAGAAAGAGCTTGGGACTAACCACTGGGGACAAAATGGGGCCTCA
TCACCTGAGGGAGTGCTGAGACTACCTTCTGTGAGAGGAGTCTTCCAGAACATGGCAGGG
AAGAGGGACCAGCCTAGGTTCCTAGACCCTCTTCATGCCTCTTCTTGACCAGGTCCATTG
AGATAAGGCCTCCTTCATCTAAGCAGGCCTCCTACCAGGTCTCATTCATCCATTTACAGA
CCCAGTCCCTAGAGCCCTGCCTTTTCAACCATAATCTCAAAACAAACTCACAAAGTCTAC
TGCCTCAGGATTAGAATTAGCTTTTCCCCTCTCATCTCCCTAAGCCTCTTGAGTGAGACT
ACCAGGAGGGGAAAGTATGTCCCAGGGGCCCCCAGATCAGTTCCATCCATCCTACTTTAA
CCCAGACCAGCACATGGAATACCTTCTACCATCCCCAAGACACAGAAATACCTTTTCTTC
CTGAACTTGTTAGCCCTGTGTCTTGTGTCTGGTACAGGGCACTCCGGCTACCAACTGCTC
AGGATTCCAGGTCCCAGGATGGCTGAAGGTTTTCCCTTACCTTCAGTCCTGAAGAACATG
TAGTCATAAAAAATAAAATAAAATAAAATAAAATAAAAAGGTGCCCATCTTGATGGCTGG
CTCTGCCAGGGGCAAAAAACACTCTCCTCTGGACAAATGTAGGTTTTCTTCTCTCCATCT
TGATTATCTTTTCTGTCCTTCCTTCTATCAGAATGTCACCCTCCCCTAAAGCTACCGCTG
GGGTCCAGGGGTGGCACCACACTCTTCAATCTACTTCTTTCCCCTTAGTGTGTTTCTATC
TTCTTTACTCTCTCCAAAATGTGTTCACTTGTTTCCTGTAAAGGCCATCCACCTTCCCCA
AGCCGTCTCACCTACTGGGCCAGCCCTGGCCCCATCAAGCTAACAGTCCCTCTTTCCCTT
CTTCCTGGAATTTTCCACTTTCTCTTGGTCCCTCCTCACATGGTATCAGGAGAGTCAGAA
AGGAGATGGTGGCTCAGGAGACTCTGGGCCAGGATATAATGGTTTGAGGACTTCCCTGAG
GGGTTAGACACAGAGGAAGGGAAACAGGCTGCTTTGCCACATGAGCAGTTGAAGAAGGAG
CTTCATCTGGGGCTACAAGAGCTTGGGAGGAGCTGGGAGAGGTCTTGCCTCAGAACTGGG
CAGTGCTAGTATGTGGGTTTCCTGGTGCCGGGCTTACTGTGAGCAGAGAGAGAGCCATGC
ATCACCTTTTTGCTGATCACTGGGAACGCATGGGTATTGCTTCATCTTGAAGGCCACCTT
GTTGCAGTCAGGCAACTAACACTGCTGCTCTTGTTACAGTACAGCCACAGAGCCCCATTG
TACCTCAAGACCCACAATAGGACTGGACTCTAGACTTGTAGCTGGCAATGGACATTCTTT
GATACAGCAAGGGAGATGGATTCCAGGTCTAGAATTAACCCAACCACCACACCAGGACTA
TCAAGGTCTTACTTGAACAAGAGACTCCCGGCCCAAGAGGTGCCACGGCCAGGCTCCAGA
TCCCCAACCCTCTTAGGACTGGGGCTACCACCGGGGTGTTGGCCATGTCTAGGGAGCCCT
TCTCCTTGGGCTTGCCTGCCCCTGCTGGAAGAGAGAGGAAACAACCTGCTCCTGGATAGA
CGGGGTGCTCCAGCCATCTTGCCCTTCACTGGCCTTCAGGAGGGTTGTATGGGTGAAAAG
GTCAAAGAGAGGCAGAAGAGAAGGTGAAGGAATCTCAGAGCATGGAGGGGAGGCTGGATG
CTGCAAATGGTGAGAAGGAAGCAGTGACAAGTATGGCTGGGTCTAGCACACAGCGCCCTG
GATAGCCCAACTCTGCCTTGGCCAACTCTGCCTCTGAAGGAGTGCTGTGCCTCACTGGCT
AACCTCTGACTGCTACTTGTGAGGTTTGTGGATAGTGCTGACCAGCTAAGCCCCATGGGC
CAAACCAGACCAGGTTCCAAGGGACAGGAAGGAACTCATTGCTCAGTGCCTGGCCTCAGG
CACTGCTGAGCCATCTCCCATTTCCAGGGCACCCGGGGACGGGCAAGGCCTGGATGCTCA
GCCGGGCTATTGGCTGTTATTGGGGGAGGAGGTTAAACCTCTATGCTCCTCTCCAATGCC
TCTACTCTGATCATTTAACTACTTTCCCACTTCAGCCTCCCAGGTCCTGAAGAATACACC
TCTTTGAAACTGAAGGGAAGGATCCTCTACATTACACTCCTATCCCTGCACCACCCCCAG
AATGCTCTTCAGTTCTCAGTCACAGAAGAAAGCTAGATTTCAGGGCCAACTAGCTCCTTC
CAGGACAAGAAGGGTGGGTCTAGGTAGTCCCACTCACCCAAGTCCTGGCAGGAAGGGGGC
TATGGAATTGCGGAAGCACTGAGAACTAGTGGGACAAAAGTCATGCTTGTACCCTTGGCT
GCTCTCTCTGGCCACGTACATCATCCTCAGTGGCTCGTAAGTATGGGTGGGCATTGACTG
GGAGTCATGAGTTAGGGGACAGCCAGGTTGGGCATGAATGTCTTTTGGAGACTTTGAGAG
AAGGGGAGTCACTGGGAGAGGAGAGGGGCCAGAGGCAATCCCGGTTCTGCTAGTTTACAT
TTGTCTCTTCCCTAAGACTGCACATCTCTCTTGGGGGGAGGGGAGGTGCTGTTAGTGGGG
GGAGCTTGGCACTGAGCCCAGTAATCACCCAAGGAAATTATAATGTGGAGCAGAAAGGGA
TCCTTCAGCTGCTCATCAAAATGATGGAAACACCAGAAAAGCTGAACAAGGAACTGGGCA
GCTTGAAGTGTTGTTCACTTAGCTGGGCAGGCAAATTCCTGCAGTCCCATGTAGGGGCTG
CAAAGGGGGTCCACAAGGGCTTTGAGGGTCTGGGAAGGTGACAAGGTGCTTGTGGGAGGG
CTAGGGACCAGTGGACTAGGATGAAGGCAGCTATTTATCCAACAGCAGTGGAGAAGGAGG
TAAAGACACTTGTGAAAGACTGGACAAGGGACAAAGTCCATTCAAGGAAGCCAGAACAAG
GAGCAGACGCCTGATGCCCAAGGGCAAAGCTGGCAAGGCACACACAGCCTGGACTTGTGG
TACCAAGGCTGATATTCCTGAAATGATGAAGACTGGAAAGGCAGCTTTGCTTAGAATTGG
GATGAGCTGGGCCTAGTGCCCTGCTCCCACACCTCAGTCGTCTGCCTGCCTGCCTGCCTG
CCTGCCCTCCCACTGGTGTGGGCCTTCTGGATTCCATCAGGTACCACAGCAATCTGGCTG
TGACATAATGAGGCAGGCTGGGGTCAGCGGGGTGACCTTTCATGGCCCCAATGTTTGGAA
ATCCCCAAATCAAAATGACCCAACAGACAAGCTTGAGAGTAGATTTCCCAAGTGGCCCCT
TCAATTACCAAGAGAGGAAAACAGCAGGCCCCAGCCATTACCAGTCTCCACAGACGGGAC
AACTCAGGCCCAGAGAGGTCCCAAGCAGGCCTGCTTAGCTTTAAGCAAAGGTAAGCCAGG
CAGCCTGGAGAGAACACACACCAGGCAAAGGCCAACGGAGAAGTCCATGATTGAGGGGTT
CAGGCCCCACGATTCTGTAAGCTATGGTACCAATCTGAAAGCCATAGCAGATCTGGGCTT
GGGGCAGAAGGGAGGCCATGAGAGGGTTAACTTATAATAGCTCAACCGGGGCTGGAGAAC
AGCATGCACTAAGGGCTGAATGAGGCAGGGTTGCAGGACAGCCACCCCCAGCCCAGAGTT
TTGTAAGCCAACATTCTTCTTTTGTGTCCTTCCTCTCCAGGTGTTATTTGGAAAAAAAAA
AAAAAAAGAAAAAAGAGAAAAAAAAAAGCCACTTCAAACTTCATACAAAAAAGCTTCACG
CTGAAAATTTAATGTAGAAACCCTGTAATCGCTTTTCCAGAGATAAGACACGGCCAGGAG
GGGAACACGATCCCTATAGCATAGAAAGCAGCCGGGGAGGCAGGGCCTGAGGCTGTGAGG
CACAGGCTGTGGGGCTGGGGGTGGGGGTGGGGGTGGGAGGTGGAGGAAGAGGCAAGAGCA
AGAAGGCCACCTTGGGGGCACAACCATCATGGAGACACTTGAGCCTTCTAAAAGGCTATT
GGCCTTCTGTGTACATAGGCGCTCCTTCTTTGGGCAGGACCCTTCGGCCCCAGGAAGCTC
GAGTTTCACAGTGACGCCATGGCCTCTTGACCAGCAGCCTCGGAGACTAATTTGGGGTCC
TGGAAGGCTCAGGTTGGGAACAGCTAAGCTTCAAAGGGCAGTTAGGCCAGCAGGGTATCT
GACCTCTCCTGGAGGGAGATGTCCTGTTGCCTCCTGGTCAGCAGCGCCACCATTGCCCAA
TACTTGGGGACACCATGCTCCCACTGCCCCCTACCACCACACGGCCCTGGGTACACACAG
CCCTCAAACCCACTAAGGCTTGGTTGTAGATGGTGAGACCAAGAACTCCCCTCGTCCCTA
GGCATAAGCTTCCCAAGACAAAGAACTGAAAACGCCTGGCTCTTGCCTCAGCCCCCTATC
TCCTGTGAGCAGACCCAACTCGTTTAGGCTGTTCCCCACCCAGAAAAATATCAGAAAACA
GGCTAGGAGAACACAGAGCCTGGGACCTCCCTGACAGGAAGGTATGGGGTGGGGGTGGGC
TGCTCTGGCGGGGGCCCTGGGTGTGTTTGCGCCAGACCTGCAGTTCTGCAGCAACATTCC
ATGGGTGGGGGTGGAGGAAGGCGCCATGTGGAACCAACTGGCCTGGCTTGGGGGCAGGAG
GCCCCCCAAGCAGTGAGCCCAGCTGGGCATGCTTGCTCCTCTACTGCCCCCTTTAGGTAG
CCCAAGGCTCAGAACCAGCTCCCCCAGAGACCATGCTGAGCACTTAGCCACCCAAAAAGT
GGGATCCTGTGTCCAACAGAAGAAACTAAGACACAGAGACCTCTAAAGGGGAAGGGGGAA
TGCTGTCCTCTGAATTAATAGTCCCAGACCCTCCTGAAGTCAGTGGGGAGGGACTGGGGA
TATAGCCTAGTGGGTAGAGCCTGGTATGTACGAAACCCTAGGTTTGATCTACACTACATA
AGCTGGACATGGTGGCACATGCCTGTAGTCTCAGAACTGAAGAGGCGGCAGCAGGAGAAT
GGGACCTTCAAGGCCAACCTCGGCTATATAACAAATTCAAGGCCTGTCTCAAAAATGAAA
CAACAAAAATAAAAAACTTGCGGAGGGAAGAGATACCACATAGCTCTCTGCATGATCCCA
AGATCTTGGGAGCTCTGATCTCTACCTTGGGACCAGCCCACACTCACCCAAGCCCCACAT
TGACTCCCCCATAGCTCTATATGGCATACTAACTTGGCAGGAATAAGCAGGGCACACATG
GTCAGGCAGAACCCTCACAAAGTCAGTACTTGCTTCTCTCAAACATGGCTATGGTTTTCT
TTGTTGTCCACCCCACCAAGAAGACATCATAGGCTAAGGATGCTGTTTGCCTGTCCTTCC
TAGTGTTGCCAGGACAATGACACAGAGGTCCAAGAAAGAGTCATAGCTCAGAGGTAACTG
AATAGTGCTAGGAGCGCCGTGCCAATGTCAGGTGCCCTGTACCCTCTCAGGACTCTCATA
CCCTGGCCCCAGCTCTTCCAGACTCATCAAGAATATTCCATGAGCTCCATAGGCAAGCAC
GTGGCTCAGTTTGCCAGACTATGTCCGTCAGACTGGCGCCAGCTCTTAAGCCCCATGTCC
CCACTTGGTCACTCTGTCCCTCTTTAGAGCCTCTGGCCACTTAAGTCTTAGGTCCAGTCT
CCCAAATGGGAGCACCCTGCCCTTTTCCACTACATCCCCCACAACTTTACAAAGATGAGT
GTTTCTGGCACCCCTATCTGCAATGTTTTCCTGCATCCTGGGGTCCTCCCAGTCTTTGGT
CCCCACAGTTGTTCATTGCAGGCAGTGGGTGGAGACCCTAGGGTGGGAGGAAGAGCTTGT
GAGAGAGCAGAAACATGTAAGAAACATTGCCCTTCTCTCTATCTAGGTCATGAGTGAGAC
ACCAGTCTTGGAGATTTAGATGTCTCTTCTCAGTCCCTTTCTGGGGCACCTGCATTTTTT
TTTTTTTGTAGCATGGGGGACCCAAGAAATAGTCCCTGAAACCTTGCAAAGTCTAGCAAC
AATACGCACCATTCTGACCGGGGCCATATTGACAGACAGGAGCAACTGTGAATACTCTTA
AGAGGCATTTCTATTTCGGCAGAGGGGCGGGCTTCCCGCCATCTCGAGGGCCATCCGATA
TTTTCGGATAAAGAACATTCCTGCCATCCTTCATCACCCTCCTTGGGCAGCTGTTGGCTC
CTTTTATCCCAGCACAAGTGGCCATGTCCTCCTCAAACCCCAAAGGAGGCTCGGAACACA
TACTTTTCCCGTTATGTACCGGCCGAGGGGCCAAGGAGGATTTAGCTCGGGAGAGGCCCA
GGGCCCAGCAGGCAGGGGATGTTCTGGGAGGTGAAGACAGGCCAAGATGAGGAGAACAGC
TGCTCCTAACCCCAGAGGGCCTGCTGAACCTCGAGCCTGGGACTTATTTTTAGGAGGCCC
CTTCCAGAATTTAGACTGCCTCATCGCAGGGACACAGGGAAAACTAAAAATGTTCACACA
CTAAGGTACCCCAGTCTCTGGAGGGCCCCTCAAATCCAACAGTTCCCAGTGGGTTGCGTG
TTTCTGATATCTGGGGCAACTGGCCCCGTCCTTTGGGCATAGCTTCCTATGGCATATTCA
TTCATAACTGCATGTTAGCATGAGCACCAACGTCCCCTGGATCCCCAGCTCCAATGTGAC
CCGGACCCCAGGCCAACTGTTCCTTCCCCTGATTTTGGGAATAAGCTACTTATGTAAAAG
CCACTCAGCTGAGTTGGAACCCAGGAAAAGTCAGTTGTGCAGCCAGGGTTAGGACCTCTG
GAGGCTGGGGAAGGGGAGACCTAAGAGTAAGTCAAATGACACCAGTGTGGAAAACATCAG
GATAATGCCTTAAAGCCAGACAAGAGACCTAGCAGGACCCCAAGACCTTCACAGCATCTC
TGCCAGCTGCAAAACAGTGATACTGCAAGAACACAAGGCCTGTCTGGTTGCCCCCAGCCC
AGTGAGGGATTGCATTTGGGGCTGGGCATAGCATTGCAGAGTGCCTTAGGACGTGGGATG
CTTCTTCAGGGAATGGGATGTCCCAGTGGGCTGAGTAGGCCTAAAGGATTGGACTTTATA
GCTCTTCCAAAGCCCTGACCATCCTGGAAATAGAATCACTCCAACTGGCATGTCAGTTGG
CCTTGGTGACTGGGCAGGCTGGCCACGCCACCTCGTGGTTGGGGTCTGGGCCGGCACAAA
GGGAGGCTCCCTTCGCATGCCAGCAGGGAGCAGTGCCAGCTTTGAAGAGCGATTTGTCCA
TGAGGTACCCATGCCTGGCCACATTCTGCCACACCGTGGCCGCTGGGAGGAAGGGACAGG
GACCAGGCCAGGCAGGGAGGCATTAAGGCTTTGCCTAACTCCTGGATTCACTGGGACTGA
GGACAGGAGCTAGGTGGATGAGAATCCTGGGAATAGATCAGTCTACTATTGTTCTTCTGC
CAGCCAGGATCTCATGTAGCTGGTATTATACCACCACATGTTTTGTTTTTGGTTTGGTTT
CATCAACACTGGGGATTGAACCTAGGGCCTGTTATATACCAGGCAAGTGCTCTACTAACT
TGACCTACTTGCCTAGCCTATAACATGCTTTTTTTGTAGTTATTGTTTGTTGTTCTGTTT
TGAGACAAGGTCATCTAAACTGTCTTTGAAATCACTATGAAGGTGAGGCTGGCCTCGAAC
TCTTGATCCTTGCACGCATCTTCCAGATGCTGATATTACAGGTCTACCTCACCATGTCTG
GCCCTCATGACACATTTTATATAGAGAAGGCTGTAGCCAAGGACCTCACAAGGCCAGCAT
GGCCTTAGAGTAGGAACTGGATTCCAGACCCTCTTGACTTAAGCCATATTTCCCTTCAAG
AAGCTCCCTTGTCTACTCTTGGTATCCAATTTTCCCTGAAGCAATGAGAGCTCCCTGCCT
AGATTTTTGGCTGTTTTCTGTTTTGTTTTCTTTAGTTTTTTGAGACGGTAGTCTCACTAT
GTAGCCCAGGCTGGCCTTGATGTTTCTAAATATAGGGCTTATAAGTTGTGTCAAATGCTC
TGTGGCTGCTGTCATACACTTGCACTAAATGCAAGGATAGGAGTGGGGGAGAGGAGGAGT
GGTCATTCCTACACTTGTGGACACATGGGGTGTTCCATGAGCCTTCATAGGGGTCTTTAG
GCCAGGGCCCAATGCTCTATCAGGCATCTTCAGAAACTGAGGGATGCCAGCGGAGGGGTG
GCAAGATAGGAGCACAAAGGGCCACCCTGAACTGCTCAAGGCCCCAGGAGGTAATCTGTG
GCCCTAAGGAATGGTCCAGTAGGAAGGTGGGGGAGGGGTTGGACTTTCTCATCCAGCAAA
GGCCAAGCACAGAAACAGCAGACCCTGTCTGCCTGCGCCTGGCCGGCTTTCCTAATGAGC
TGTTTCCAAGCCCTTTGATCTGGGGTTTTAACGACACCCCCTACCCAGGAGCCTCGCATC
CTGCCTGCAGCCTGCACAAGGCTTATTATCCAGACCTGATGACCTGACCGGCCTGGGACC
AGCCTGGCTACCACCTGGGGTGGACGCTAAGGGCTCTTGTTCCCTTGTTGGGGAGAATGT
TCCCTTGGGGTCCTGAGGTCTGTGAAGCTGGGTTGTTCCCAGAGTCACCTGGGCATCTCT
AGGCTTGAGGCTGGATTCTCTAACCAATGTCCCCTTTACCTTGCATCATTTGGGGCCTGC
TGGGAACTTTCACAGATAACCAGTGATGTAGCCCAGATCTAAGGGATCTTCACTCACTTG
AGCAGGGCACTCCTTTGGAGCTTGGGAACCAGAGGCCCAATCGCCAGTATTCTGCAAGTC
AGCCCCTTGTTCCCTCTTGGGGTTTATTCAGAGTAACTGCTGGGTCAGCAGCATCTCATC
CACTTCCCAAGATTGTCCATCCATCTGGCAGAAGCTGCCCCCTTCATCATGCCTCTTCCT
AGGCAGACTGTTTCTCTGGCTAGCCCCCTTGATCTTTGCAGCCATCTTGACCTCTGGCCA
CAGCTGTTCCTCATGAAGCAGTGAGCCACCCCAGGTTGGTCGAAGTAAGCCTTGGGGACT
CATGGGGCCTGAGTAGGACCAGCTGTCCCTGATGGGGGTGGTAAACATGGAGACCTGAGC
TGAAGGGTCTCCCTGCTTGGAGTGACTCCCCTTTTCCCCCAGGCATCCCTCAGTCACTTG
TGAACACACTTACACACACACTGGTGGGAAATGAGGCCTCTATGTGCTGGTCTCAGCCCT
CCCCCACTCTGGCAGCAGGCTTGGAGTTTTATGAGTGCTACAAATCAGGTATCACACAGT
TTGGGGCTGACATGGTCTTTATAAGAATTATTTAAGGCCCTAGACTCTGCTGAGGTCCCA
GGGAGAACTGGGGTAGGGAGCGTCCAGCTGTTTGGCCCATGGAATCCCAAACACTTCATA
AAGTGAAGGTAGGAAAGGAAAGGGGGGTGGGGACACCGTGTTTTGCTGAGCTTCCTCCTG
CCCCAATCTAGAGGTTGTTGGGAACTCCTAGACTGAAGTGAAAGGGGCGGGGGGGGGGGG
GGTGGGGGTGGGGGTGGAGTGTTCCACAACGGCAAGGGCCAAGTTCTCACTCTCACTCCT
AGGAGCCAGCCTGGGAGGCCCTGGTTCTGGGCTATAGTAGGAAAGTAAGAGACACAGAGT
TTGAGAATTTGCCCCACTAACCCCCAACAATACCCCAAAGTGCCCCACCCCCAGGACATT
CTTTTGAATTCTGTGGACAGGAGTCAGACCCTCCTAGTGATTTTTTGAATTTTCACTGTC
CAACCTCCTAGGTTCAATGGGTAAACTCCTATAGGTCTGGTCCGTGCTGGAGACCCAATG
GTGCACCCTAATTTTTTCGGGCTTGACCCACTAAATCAGCAGTTTTCAACCTGTGGGTAG
CAATCATCAAAATGCTCATTGTTTCCAATGGGTCTTAGGAACTGAGACACACTTATAGTT
ATGATGTAGCAATAAAAATATTATGGTGGGGGGTCTCAAAAACATAAGGAACTTTATTAA
AATGTCATAGCATAAGGAATGTTGAGAACTACTGCACTAAGTATTATACAATGTTTGACT
GATAACTGAAACTAGTCAAGAGCAGCCCTGAAAGGCTAGCTAAAGGTCCAGTGGCTAGCA
GAGGGATGGGAAGGTAACTCAGTCCAGGTATTCACACACACCCTGAGAGAGTTATTGTAT
TTGCACGTGGAAGCACGAGCAGAGGCAAATGGATGCACAGAACCCCGTGCACCCATCACA
CAGCAGTCTCTGGTCTAGTATCCAAACTGCACCCCCCCCTCCCCCGCGCACTCCCCATCC
CCCACCATATACACAGAGCAAGGTGTCCCAGTGGTTGGGCACACTGCATTGCTCCATGCA
CAGCTGCTGCTGGTACCCACAAAGACTAAGAGAAAACACTGTTCCTCGGGGCCCTGGGGA
CACTCCCCCATGGCAGGGCAGAAGACGGTGGTCTCAAAGATAGTAGAATACCAGGGCTGG
AGGCTCTCCCATGAGAAGGTAGACTGTCCTCTGCCTTAAATACAGCCAAAGAAAGAAGGA
ACCCAGTCCTGCCTAGCAGAGGCCCTGAATCTGGCCAGGCCTCAGGAGAGCTAGTGGGTT
CCTGGCACCTCTGTGGTCCAGCTGGCGGCCCAGAGAAAGCATTACAGCTAGCTATAGCAG
GTTCACTACCCTCCCAGCCTCTGCCCCAGAACCTTCATCCTTGTAGAAGTATCTGCTGTG
GCCAGCAGTGAGCACACACACACAAGCACACACACACAACCCCAGTACAGGCAGGCAGTG
GCCCCACCTCAGCTCACACCATGACATGCGTGTAGAAGCTATAGACATTTCCAACATCTT
ATTCCTGTCTGAAAGGGAAGGTGGTGTGGTGGCAATAGATCTAAGGATAGGGACACTTCT
AAAGGCATGACAGGGTGGGGAAGAGTACAGTGTAGATCAAGGTGAACCTTCAGGGCCCCA
ACCATACAAAGGCAGAATCCTACTTCAGCATGTGGCCCACCATGCCAAGCCATCTGATGA
AATACGGAGTTGCAGATGTATGGTAAAAACTCGGGGCAGGGACTGACTGGTCTGGAGCGG
GGAGGAGTGAGGCACCAGGGCAGCTTCCTTCATCGGCCATAACAGCAGAACCCTCAGAGG
CTGGAGCCAATCAAAGCCAGATGTGGCAGCAACAGAAAAACCTTATTTACCAAGAAATAA
TGAAGCCATTTGGGAGATTGGTGCTGCTGGGTGAGCTCAGATGAGGTGATCGAGGCAGAC
ACTAAGCAGGTTCCTCGTGGGAAGGGCTGGAGGTGGTGTTCCTCCGAGGCTGGGTAAAAT
GAGGGTCTATAGGTCCCTTAGCAGCCTTACTTGTGCAGAGCTGAGCTAGTGGGAAACGAG
TAAGGTCCCTGTGGAGGCCTTTCTCCCTTTGTCTCTGGAAACTATATAACTGAAGGAGGA
ATGGGGGCAAAAGTGTCGAAGGGGAAATGGTACTCCCCACCCACCATCAAAGAAAGGCTA
TGTCAAGAGTCCTGAACACTGGGATGTGTAGGGGCAGTAGAGTTTTTCTTTGTGTGAGTC
CCTTGTCTGTACATGTGTGTGGAGGGCAGAGGTCAACCCCAAGCGTCATTCCTCAGGAGA
GAGACGTCCAGCATTTTTGTGTGTGTGTTTCACTGGGACCTAGGGGCTCTCTTACTAATT
TAACTGGCCAGGCCAGCAGGGCCCCAGGGATCCTACTTCCTCGGCACCACGAATATGAGC
ATGTTCTACCATGCCTGCCTTTCTACAGGGATTCTAGGGAGCCTTTCTACAGGGATTCTA
GGGAGCTAATTCTAGGGAGGTGTTTGCATAGCAAGTACCTCATACCCACTGAGCCATTTC
TCTAGGCCCAGAGTCATTCTTCACAGCTGGTTGCAGAGTGGAGATACGGACCCATGTACC
CATCTGCTGCCTCTGCAATCTTACAGGAATCCTGCCGCCTCCTGAGGCTTGAGCTGAGAG
TGAAGCTGGAGGAGGCCACGATTGGAGCAACATCTGGGAAAATGGGCACAAACCTGGAGA
CAAAGGGTTCAAGGACAGCCAGCGTCCTTGACCATGGCACATTGGTCCATAGGGGCCAAG
AATGCACAGTCCCCTCAGGAGAAACAAAAACATATATCCACATAACCAATCTGAAAAACA
GCATCAGTCCCGAGAGCCAGATGGTAGCTATAATTCCCAAGCCCCCTGACATATGAATAA
AACAGCCCACCTATGCCACAGAATATTACTCAGTTCTGAAAAGGAAGAAAATTCTGCCCT
CTGCCTTGGATGGATCTTGAGGGTACTGTTTGAAGATAGGAAAGACAGATCTTCTGTAAT
ATCACTCATGTGATGTCCCTAGAGTTACCACATCCGTAAGGACAGAAGAAGGTAAGATGT
GGGTGCCTGTGACTGAGAAGGGTAAGGAGTGGGGGAGGTGCACAGTCAAGAGTGAGAGAG
TTTGTAAAAATGCACACAACTCTGGCAACACCCTGGAAGCCACTGATTCACACACTGAAG
AACAGTCTGCACAGGGTAGAACCCGTCCCTCTGTAAAGCTGTTTAAAGGTCAGACATGAT
GGGGTTGGGGGAGAACGTTCAGCAGGTAAAGCCACCGTATCTGATGATGAGCTCAGTTTG
ATGCCCTGGAAGTAGAAAATGGAGCCCTGAAACTTGTCCTCTGATTTCCACACCCCTTCA
CACGTAATAAATATGTCAATGCAATTTTACTTTATTTTAAAGACTTTGAATTAGATGTCT
GTGTGCATCTGGGGTGGGGTGGGGGTGGGGATGGGGGTAGGTACACACAAGTGAATCCTT
ACATTGCTCGGAAGCCTTGGATCACCCTGGAGCTATATGCTATTGTGAGCCGTCCGATGT
GGGTACTGGGAACCAAGCCCGGTGTGTGCTCTTAACCACTGAGCCATTTCTCTAGCCCAA
TCAGTGTAATTTAAAATAAAAGGCAGACACTAATGTCCCAAGACCAGCTCTCTCCTACCC
AGGGTAACAAAATGAAGGGATGGTCCTCTCACCAACCTTTAGAGCCCCAGTCTCCTATGC
TCATCCTCTGTACTAACCTGCTGGTAGACAGTCCACATTCTAAGGTTCTTAGTTGTCTCT
GTGGTCCCCTGCCCTCACATTCAGCTGACGTAACTTAGAATCACAGGGTGGGGGTGTGTG
TGCCCTTCTTTTGAGGGTAATTTAAAAGAAAGGGACACTGAGTCACAGAGAAGCCAGCTC
TTATGCTTCAGATGGGGAAGGTCTGTGAGGTGGAGGGGATACCCAGCCTGCTCCCCCGAG
AAAACAGTATGTGTCTGGGGCTATAGGCAACCTCAGACAGGCCCCATGTCCTGACTTCTA
GCGCACCCTATCCCACGCCATAACCTACGGACTTCTCCTCAGTCCACAGCTGTGGTGTAG
TGAGCAAGACTGGGCTTTTCTGCCAGTTTTGACCATCCAAGCAAGAAGCACTTCTTGAAG
ATAAGTCTCACCAGCCCAGAGGGGCCAACAAGGCACATAAAAACCTGAGAAAGATATGGA
AATCTCAGGACCCCTTGAGTCACAGGGGCAGGCAATCTCAAGTTCTACCAGCCAGACTGG
GATCAAAAGTGGATTATGGTTCATGAGGGTGTGTGTGTGTGTGTGTGTGTGTGTGTGTGT
GTGTACTTGCACATGAGACAATTTAGTAGCCTACCCCTGCCCTCTATTGCCCTATTGTGA
ATACACTCTTTGGGGCTAAGTACAGAAGGTCCCCCCTTGAGGCTTTGCCCTAATGCATGC
AGCTCCTCTGGAGTTGGTGGGCTTATATACACAAAGGGGTCTGGTAACAAGGAGGCAACT
GACCCTGTTTCCATGTCTATGGTCATCTGCCCGCCTAGGCTGCCTTATTGTAGGTGACTT
GGTTCTACACTGAAGTGACTACTGCACCCGGGATCCTCCTAGCTTCCCTATCCAGGTAGC
CTCCTGGGTATCAGGAAGCAGTCACCAGCAGCTAGAGGCCCCTTCCTCCTCCCCTGGCTA
AAAGAGCGGGATGTAGCCTGGGCCTGTGAGGGCCCTGGTGGGGTATGTGTGTGTGTGTCT
GTGTGTGTGTCTGTATGTGTGACAAGGCCAAAGCTGGGGGGGGACTGTGGAAGCCAGCAG
GACATGATGAAGGGTGACCTTGGCCCCCAAGTCTGCCTGTGCCCCTGTGGAGGTTGCAAA
GAGTTCCTTGTGCAGGCAGCGTGAAAGATGGGATTCCTCCTCCCCCAACAGTGAGGGTCG
TCCATGCCCGGGGGGCCCCATGAATTATTTCTCTAAGGAAAATACAGTTCTCCTGCCCAC
TTCCTGACCTTCCCATCCTCTAAATCAACACTTGAAGGGTGCTTTTGCTGGCCTTCAGCC
TCAGCCAGCATACCCCCCTTCTCCCGCCCACCGGCCTGCTCGCCCGCCCGCCCGTGCACT
CCAGTGGGGGTGGGGCTGAGAGCACTGACTCCATCTCAGGGGGCCCCAGGCCCTGCTCAG
AACCCACAGCCCACAGCAGAGCTATGTCGCAGAGCAAGAATTCCAAATCCAGGCAGTCAG
GCACGCAGAGACAGGGGCAAGATGCCACGTAGGCACGAGTGGGAGGGCTGGGCTAGTCCA
CAGCACTCTGATGATACCATTACTGCTCCCCAAATCTCTAAGCAAATTTCCTCCTTAGAA
TCAAATTTCACACTGAGACACACTCATAATCAGAAACACTGGGACAGCCATAATCACAAC
CACACACTTAAAAGACACACACTGAGGCACAATCACACACAGAGACAATCACACACACAC
ACACTGACACACAGAGACAGTTATAGATATACTCAGACACACAGTGACACAAGTTTGACA
CACAGCTATAGACATACAGATTAACACACAAAAACACATACTCAAGACGATCACAGACAT
ACATATATACACAGTCACATACTCAGACACACAAACTAAAAGAGTCACAGACACACTGAG
ACATGCAAAGACACACACATTTACAGTTTGACATAGTTTTAGACTCACACACACAGTCAA
AGTCACATATCATAGACACACACACATACACAACTGGCACAGTCTCATACTCACGCACAC
TGACACAGTCAGATACACACACACACACACACCAACACACAGACACATACACACCAAGAC
ACACAATGACACAGTCATATACTCAGACACACAAACTGAAGCAGCTACACTCAGACACAT
ACATTGTCACAATCTACATATTGTGGCAGTTAGGCAACACACACTCAGACACACACTGAG
ACAGATGCATTAAAACATAGTCACAATCTCAGCTGGGTGTGGTACACACCTTTGATCCTA
GCACTCTAGAGGCAGAGTCTGATCTCTGTGAGTTTGAGGCCAGCCTGGACTACAGAGCGA
GTTTGAGGACAACCAGGACTACAAAGAGAAACTAAAAACCAACAAAACAAAACATACACA
TTACAAAAACAAACAAAATCAGTCACAGAATCATACATACAACTCTGAGACACAGTCATA
CTCCCAGGCATAGTGACCCACTAACAAGGAACACAGGCAGAGATACTTCATTGACGGACC
CAGTCAGTCAGTAAAATGGCAGACACACCAACGCCTTGTCACAGTCACAAACACAGAACT
CAGGCCAAGAATAGTGACACACACCTTTCTTTAATCTTAGCACTTGGGGCAGAGACAGGC
AGATCTCTGAGCATGAGGCCAAAATGGTCTACAAAGCGAGTTCCATGTCAGCCAGGGCTC
CACAGAGAAACCGTGTCTCAAAAAACCAAATCTAAACCAACACCACCACCGCACACAGAC
TCAGACATCAATGCTGAAAAGCGATAGACACATGCCTTCATGATTCTAGTCAGCGCAGCT
AAAGGCACATGACTTGGCGCCTTTAAACTCTTAAAAATGATCTGCATATGCGTGGTGGCC
ATGCTATTGGTATGTGTGCTGTGAATGTGTGTGGAAATCAGAGGACAGTTTTGTGAAGTT
TGCTCTGTCCATCCACTTTACGTGACTTCTGGGGATTAAACTCTGGGCCCTGGGCTCAAA
GGGAAGTGCCTTTATCTAGCCATCAATCCTGCTGGCCTTTTGCTCCTTGTTATCTCTTGA
GAACCTCCGTCCTGAGAGTCATACTGTCTCCAAGGGGCTCTTTCATGTCTCATCACCCAT
AGCCTCTGGTCGCGGTGGCCTGGCTATCTCCCTGCAATGTCAGAGTCCCTGGAGCCTGCA
GATCTGTCTCTGATCTCCCTCCTGCCCTTCCACGTCCTTCCTGCCATTGTATCACACACA
CTAAAACCTGTCTGGACAGGCAATTCCCTCCCAGCCTGTCCCCCAACCCTGAATGAGGAC
TGCAATCTGCAACTGTTTCCTGGGGCTCACATGTTTGCCTAGCAGTGGGCCTCTGCTCCC
ATGGAGCCACCCTGAGCTGTCAAGTATAGATGTTCACACTGCTGTCTCTGCACCCCAGAA
TACTGAACCACCTCAAGTTCTACCCACTGTCAGGGCTACTGAACTACATGTGTCGGGAAC
CCAGATGTATAATCCACTACAAAAGGCAAAGTGTCCACCAGCTCTTTCTCCACAAAGAAT
TTTTATTTGGGCTTGTCAGAACCACTGTGCTCACTAGGGTCTGTGGTCCAAATCCTGCTG
TCATAGGTCATAGGCCAAACCAGGAAGGGATACCAGGGCACCTCAGGTCGCTGCTTTGCC
TCTGCTGGGGTAGCTCCTCTTCCAGAGGTTCTGGAGAACGGGGGTCCTTCTCTGGAAAAA
GATCTGGGAAAGTGAAGGTCTGCCCATGGGCCTGGGGAAAGAAACAGGGGCTTAATTGAG
AGTCACAGGCTAGCCTTCCTATCACACCCAGGGACTCATGGCTGGACTGCTAATGATCCT
GGACTCTGGAAGACAGACAACAGGATGATGAGCCGCCAGTGTCTCTAGGCAGGGTTCCTG
CTGGGAAAACAAACACCTTGCAGGCCAGCCCTCCAACCTTTATCTATCAGCAGCAGGCTA
TTACTAGGACAATGGACCTTTTCATGGACATTATCTCTTTACAGGGGTCTGCACCAACCC
AGGGCTCATTAAAAGCAGTCCAGCAAAGGCCCATTCACCAGGCGGCTGCCGGTGGAACTG
GGGGCAGGAACTAGGAGCAGAAAAACAGGACACAAATGACGTCTGGTGCCATGCTAAAAC
TTTTTCCATCCAAAATATCTAAAGGCCTTCAGCCACATTAAAGGCCGCCCTCCTCCAGGC
TCCAAACTTGGCAAATAAAATGCACACAACGTACACAGAAACCTACATACGCAGCAGTCT
ATAAATCAAGCCCGGCTTTGCAAATTAACTGCTTTTACGTCTTTCACTACAAGTTCAGTG
TGTCAGCATGGCTGAGTCCCAGCCTGGAGCCCCAAGCACATGGGCCAGAACCAGTGAAGG
CCCTAGAAGGGAGAAAGAAGCCATCTCTGCAAAGCTCTCAGGGCTAGGAAGCTCACTTGC
AGCCCCTACTAACGTCTCCAAGATAAGAGGTGTAAGATGGAAGGGGCACAAAAGAGCCAA
CCTGGAGACAGAGACCCCTTCCTGCCATTCCTCCTTGTCTGGGAGGTGGACAAATAGGGA
GTTCTGAATCTGGGAACTTAGTAAGTTCTGTCAGAGGTGGACACTCTGGGGCTGGGCTTA
GTTGGTAGAGTTCTTGCCTAGCACCCACAAGGCCCTGTGTTTGATCTCCAGTACCACATA
AGACTTTGGTGTTGTTCATGCCTGTAATCCTAGCATAGAGAAGGGAGGAGGAGGCACAAG
GATCAAAAACTGAAAGTCATCCTTGGCTACACAAGGAGTTCAAAGACAGCCAGTGCTACT
GGAGACCATGTTACAAAAGTAAAATGGGGGAGGCAGCAGCCTATAAGCAGAGCTGGCTGC
CCATCCAGAATTGACTGCTGGCTTTGATGGCAGATGAAGTCCTAAACAGCTTAAGGTCCA
GAGATAAAGACAGCCTATGCAAGGGGCTAGCGGGGGATTTTGAAAGAGCAGATGTGAGGG
ACCCGCATCACCATCTATGGGTACCAGTATGAAGACTATCTCTAAGAGATAATTGCTTCA
TACTTTAGAAAAAAATGTAGCCACCCACCCTCTAAGGAGGGAGAGCCGGTTTTGAGGGGC
CCAAGGCAGGAAAGGAAAAAAAGGCCAGGGGAAAAAGTGGAGAAGCCAGTCCTGACTCCA
GTAATCCTAGGGCCCCTACGGGCCATTGTTGGGCTGGACTGTGCCTGCCCGCAGCATTTA
CTCTGGAGCCTAGAGCTCATGGCCTGTGTGCAGCACTCAGTCAAACACTGTTCTGTGTAA
ACATGGTCAATGCTCTTTTTGTTGTGTGGGGACTGAGAGCTTGCTAAGGCTCCCTCCCCA
CCAGACCAAAAAGATGTTTATCAGGTTCTCAGAAGAAAAATGTGGTCGCCCACCACGTGG
GACCTGCCTTTCCCCTGCCACACTCACGATGAGCTTTCTCTCCCCCCTCCCCTAGTTGCC
CCTTCCTGAGCCTCACAGTGCCGTTACCAGAAGCCAGAAGCCCCCCCACCCGTAAAAGAC
ACACTAAGAAGACAAAGACTAAGACAAAGACAAAGACTAAGAAGACAAAGACAGCCTTTG
CAGATACAACCAGAAGTCCCAAACACGAACCATTTCTAGGCTGGAGCCGGGAAGGGGGTG
TGTTACAAATTTTAACTCTGGTTGAGAAGTCTCGCCTAGTGGGGGCACAACAGGCCCCTC
CATTTATCACAATTTCACAGAGGAAGGTGGACATGGCTGGTGGCAGCTGCAGCTGCCAGA
TGTAAGAACTACTGAGTCCAGCTTTCATGAGTGTGGTGGGGAAGAGGAGGGGAATGTAGG
GGCTCAGATGTCTCAAAAGCCACTTGTAACCATAGCTGTCTCTGAAGTGACTTGTGGCAA
ATGCCAGCATATGGATGTGGCCCCCCAGGCCGTGACAGAGACAGATGGGTGGATTCAACA
CCTAGCTCACAAACACACACACAAGCCTTCAGAGGGCCCAGGCCTTCCTTTCCCACCTGC
ATGGGCTGATTTTATGTACAGCAAATATTAGGCCCTGTTTAGAACAACTGTAGCTCTTTT
TCCAGCAAAGCTGCCTCCCTCCCTTACAGGGTCTTTGAACAAACAGCCATGCAGCACGGG
AGGGTGGGAGGGGCCCATTCTCAATAGCACGAGACTGCCATCTAGCGGCCTGCTGTGGAG
GCTGGGGCTCCCTGGAGAGCTGTTTACACTGAAACTGGAGAAATTGGAGGAAGCCCCCCT
GTGGGGTTCAAACAGTGGGGGGCCAGTTAATGGACCCTGCCGAGTAGAGTCTTCCTTGAG
AGATTCCCGGAGGTCAAAAGGGATTCTGTCCAGAGACTGAGACCAAAGGGTACTTGTAGG
TTAAGATTTGGTCTCAAAGGCAGTGGGTCGAGGACAGAGGCTCTAAAAGAGAGCAAGCTT
GAAAATGTGGCTCTTTCCAGGCAAGTCTGGTCTTGTGAGTAAAGGCCCAGACTAGGAGTC
TGCTCCCAGGACCCCAGGCAAGGATGAGGTGAAGGGGCTTTGGTACCCACACTCACAGAA
TCACTGTCATGGCTGACTAACAGAAGAATGTGTAGGGTCCGTATACCCCAGATGTCTCAA
CCTTTTCACAGCACTGGGCTTCTAGGGGAACATAAACTCTGCACCAGGCAAGGTATCCTC
ACAGAGCGGTGGCTTTTCACATTCACCCTCTGATTTCTGTTTCCTCCAAACACATGTAAC
TAAGGCATGGGCTTGTAGCACAAAATAAGGAATGGATTTACTGAGGACTACAGAGATGAT
CTGCGGAGGTGCACTAGGACCTGGGCTCCTCCTGCCCCGATCTCCAGGTCTGGGCTCTGC
TAAGGTAGAGGGAATTGCACAAACAGCCCCAGGACACAGATGAGACAGTGAGCAGAAACA
GAGGCGGCAGGTCAGCCGGTCTCACTCACCAGCTGCACGTAGGCCACTTTGTAGTCTGGT
TTCTTGATCCTCACATTCTTGTGATCCCTCCTCCTGTTGGAGCCTGTGAGGGGACAGCAG
ACCAGACCCTGCCTTAACTTCTGGCCCCTTGATGAGCCCCACAATCTAGAAACCATTTTC
TAGTAAGGCACAGGATATCATCTGGAGGTGGAGTGGGGAGGGGGGTTTCAAAAGGCAGGC
TGAACACCAGAGGGGGGGTCTCAGACAAACATCCCAGTTTCTCTGTTTAAGTAAAAATAG
TCTTTGAGCTGGCTGGTGGTGGCTCACACCTTTAATCCCAGCACTCAGGTGGCAGAGGCA
GGCAGATCTCTGAGTTAAAGGCCAGCCTGGTCAATGACAAAAAAATAAATAAATAATGTT
TTTGAGAATAGAAATGACAACAGAAGAGTTTAAAAGAACAAAAGGAATTTTTTTTTTTTT
TTTTTTGGTTTTTCGAGACAGGGTTTCTCTGTATAGCCCTGGCTGTCCTGGAACTCACTT
TGTAGACCAGGCTGGCCTCGAACTCAGAAATCTGCCTGCCTCTGCCTCCCGAGTGCTGGG
ATTAAAGACGTGCTCCACCACGACTGGCTACAAAAGGAATTTCTTTGCTCTCTGGTGAAA
TGGAGATTCTCTAGGAAGGGCATTTCTTTTTGTTGTTGTTGTTTTGTTTGTTTGTTTTTT
TGTTTGTTTTTGTTTTTCGAGACAGGGTTTCTCTGTGTAGCCCTGGATGTCCTGGAACTC
ACTCTGTAGACCAGGCTGGACTCGAACTCAGAAATTCGCCTGCCTCTGCCTCCCAAGTGC
TGGGATTAAAGGTGTGCTCTACCACGCCCGGTAGGAAGGGCATTTCTAAGAGGGTAGCAC
TACTAGCCAGCCTTGGGCACTAATCAATCTGCCACTGATGGGCTACTTTAGGATCTACTA
CAGGAGGAGACTGTGGAGGCCTACTAGAGACCAGCCCAGGCTAAGGAAGTGGTTCTAAGG
AACAGAGGACATTTCAGGGTCACAGCTAGAAGTGTTGGGGACCTTCAATGAGCTACATAG
AAAGAGGCTGGGCACCCTCTGGCAAGACAAGGCACCCAAGCCCCTCAAGGCCTTTGCTTC
CCCTCTGGAGTCTGAAGACAACAAGAAGTAGACAAGGGGCTATGTCCTGGTGGCAAGCCA
CCAACACAGGTACCCACCATGCTGCACCCGTGTGCGCACGGCAGCCACGGGAACATTGTA
AATCTGCTCAAGGTAATTCCGAAGGTCCACCCTGGTCATCCTGGATGAGACAGAAAGCAA
ACAAGTTTGAGCTAAGCCTAGATAAAGAGATATCCTACCCAGGGATAAGGGTGAAAGTCC
AAGGAGCAGCTGTGGCCAGGTGAGGCTGGCTCCAGTGTTGTCCCCTCCAGACAAAAGGAT
GAGCTAAGAGTTAATGAGGGTGGGATTTCATCAGAGTTGTTTACTTGGTCCTCTCCACCT
GGATCCTTGACCATTACCTGGAGCCAGGTGGGCTCACCCTGATCAAATGTAAGATATCAG
GCCTGTCGCCAGGCTGGGCTCCTATCTGTAACTAAAGACTCGCCCCTAGGGTCTATGAGA
CATGTGCTGCCAGAGGGGCCTCTCTAGGACTTGGGGGACAAAGCCCATGGTGGCTTTCAG
TACAACCCTGGCTACCATAAGCTCCTGTGTATGTCTGGAAAGCCAAAGAGACCCTAACCC
AGCTCCTCCAGGGATCTGCTCCTGCCCCCTGCCCCTGCTGAGCTGGTCCCTGTGGATTTT
AGGACTCAGAGCAGTACAAGCAGTTGGGTTGCACTGAACCTTCCTTAAAAGGGGGCACAT
GGAACTGCGAAGAATGAGGTAAGGGACTCAGAGCTCACATCCTAGAAGCCCTGCAAATCT
CAGCATGCTCCAACCCAGCCTCCGGGGACTCCTTTCCTGGGAAAAGGATGGAGGCAAGAA
TTCAACAAATCTCAGGCTTTCTGTTAAGCTTTCCCCAGGTGGAGGGCGAGCCAGGAAGCC
AGCCAAGAGCATGCTTACTCTTTGGCTGCCTGAAGCTCTGCAAACACCAGGCCCCTCCAC
CATCCGCTGAGCAAGCAAAGTGGCCCCAGGTCTTTCCACCACAGGAAAAGCCTGGCCCTG
GGGAGCTAAGCTAAAAAACAGGACAGGACCCACATCCTGGAGGCCACTCCCCAGCCCCTG
AACTCCTTTGGGCCTCACTTACTCCATGGGGATCCGGAACTGCACGGTATCTTCAGGCTG
TGCAGTACCAGGCCGCACCAGCTGAATGAAGAAGTTAGTTCGAAATACACGGAGCTGGGG
GCCACCCAGTTGGTAAAGGGGGTACCTGCTCAGGAGAAATCAGGGGATTGAGGTTATACA
CACAGTACTGCAGGCTCATGTGTCCACTCACATCAGCAGAATCGAGGCAGGGTGGGACAG
TTACACATAGGACCTGTCCCTACTATATGGTTTCATTAGTAGGGGGGACAAGCAGCTTCC
CAGCCTAGTCCTTGGCCTCCCTACTGGGTTCCAGGGCTACTGACACTACAGCCTTCCTAT
AGAAAGGTCAAAAGGACAGCTAAAAGAGAGAAAGAAAGAAACAAAAACAGGAACTAAGGC
TCATAGCTGTGGTATGGGAGCAGAATAATGGTCCCAGCTTGTAAAATTGTAAGAACAAGG
AAGGAAGGACCTCATAAACAGGGCAGTGGTGGTACTCAGCTTGCAGATACCACCTCTTCC
AAAGGCCTGCTGCTAACTCCTGCTTCTGGGGAGTGGCCAGCCCGGAAATATCACCCCCAC
CCCCACCCCCAGGGCCCACAGAAGTTCCTTGAGAGGGAGGAAAACAGGCTGGGGGCTAGA
GAAGACAGTGTTTCCAACATGGCTCCGAGCTAGCAACACCTCACTGGACACCTAAAACTA
TCTAAACAAGCAGGACTTGGTGGGATAGCCAGTTTCCACCATTATCAGGCCTGTAGAGAA
AGCAGGATCTCTGCCTGGTGGTCCTGCTCGCCTCCATGCCCACCTGAGCAGACATGGAGA
AGGACAGGAGAAACTCAAGGACTGGGATTACTAGAGACTCATAGTTCATGGTCCCCAGGT
GGAGGGTGGGTACACAGGACCACCCTAGGGTCACACTGATAACCGAGGTGTGGCATGTGG
GCCAGACCTCTAAGTCTTGGGAGCACCACACTGGAAGCACCAAGCTGAGGGCACCAGAGA
AGTTTCAGGGCTGAGAAGCAGGTACCAGAGTTTCAGATGACTCCCAAGGTAGCATGGTGG
GAGCCTCAGAAGCAGGCCCCATCGCTAAATGTTTGCCAAACTCAATGACTCAAGAGCCTA
CCTAATGGTCAAATTAGAGGTCTGGCCTTTTAGGGCTCTCTTAACTTCTTTTCTACTATT
ATTATTTTTTTTTTTATGAGCAGCCCCAAACAGCATATCTCAAATGGAACTCTTGGCTCT
CTCTTCTCGCTGGGAGCCTGGTTCCCAACTGGTAGGCTGTTAACCTAGTCCTCCTCAAAG
CTCAGGTCTCATCCCTGGTCTCACTCTGCCCCCACCCACCTGTCACTCATTCACGCATGG
GTCCAACCAGCTCCCTGCAAAGCCAGGGGGTGAGCCCAAAAGCTGAACTAGACTGGCCCT
GCCTCACACTGGCCTGGTTCAGAGGTCCCTGGTCTCCCAGCCAGTCTGCGGAAAGAAATC
ACAAGGTTGCCCACCAGGGAACCAGCCCTCACCCCTTCTTATTGCAGGGTCCCCCCAATT
CTGCTTCCACGAGAACTCTCAAAACCGCATTAATGCTCAACCTAGGGCCACCCAACCAGT
GGGTCACGTGTTTACTGAACACATGTTTCCGGCTCAGACTGTGGGAGGCTAGCACTGCTG
GCCACGTGGAGACCGGTGAATGTAGCAACTTTGGGGGACTTGGGCCAGGGGTCCTGCAGG
CAACGGCCAATCCTGGCTCAGCCCTGGCTGTCTGCCAAAGCAGGCTGTAGCCGCTGGCTG
TGATTGACAGCCAGGACACTAAGCCGAGGTGGCCCTGCCGCGTGGACCCTGGCGGGTTTC
CCGCCGCGTGCGGGCGCCTCCGGCTTCCGGCCCGGGCCCCGCACCCACCCGACCTGGGCT
GCTTAGCCCGTTCCGCGGGTCACGACTTTACTCACAACACATTCCGCGCCATGGCAGCCG
CACCTCCTGGTCAGGAAGGAGCGACACCCGCCCCGCACAGCGCCCGCGCTGGCACAGCGC
CCCCTCGCTTCCGGAGGCCGCGCTACCCTCTCCCTGCACCGCAGGGCCCCGCACTTTCGG
TGTCCCGCAAACCCCACCCCACCCCCAACCCCGCACCCGAAAAGCCCCTCCCCCACCCGT
GCACCGTAAGCTGCTTGCGCACCGCCCCCGGCACAGCGCACCCCGCCTCTCAGCCATAAA
AACAGTGAACAGCCCCGCCCCTCACCCGGCCCCGCAAAAAGCCGGCATACACTCTGTACC
CATTTGCCCCATCCCAGCACCACACAGAATCCTGCATACCTCTCGGTGTATAGTGTACCT
CCCTGTTCTTCAACCTGTAAGCACCCTACAGTACATGCTTTCCCACCCACAAGGGCACCA
CACTTTGCCATGAGCAGTCCCGCATCTCTGCACTGCTGGCTGGTGGATTCTACAAAGGGC
AACTACTATCCTGTTTCCCCACCCCAACATTGCATGGCCCCACCAAGCACAGTCATACAC
CTTGTACCCCCCCCCCCAAATCTGCTCTGTGAATCTACTCTGTTCCCTTGCTGTAGGTGG
TCCAGCAGTACCTTTGTCCCCACTCCCCTTTTTCTGGACTGGACGAAACCACCCCATAAG
GCTCACCAAGGCCTGGCCACATAGCCCCCACCCTGTGTTCCACAGCCTAGTCTTTCTCTA
GGCTCTGCCAGCTCTTTGTCCCCTTTCCCACATAAGCACATCAGAGGCTACACCCATGCC
CTATCCCACATAGGACCCTAGCCCCCCTCAACAATTAAGTCACAGCCTCGCCAACAATCC
CTTGGGCAGCAGAGATGGGGAAGGGTGGGGTGGACTGGATCTCTTGTATGAAGTCTACGG
CCCCTCTCCCAATCCAGACTGGGTTGTTTTCCCTTCCAGGCAAGACTCCCAGGACCCCCT
CCTTTCTCCTTCCCTCCCTTTCTTGGCTGCCCAGCCACATTTGCAGCCCAGCAGCACTGC
ATACTCCCTGTCCCAGGAGCCCCTGGCCACACCTCCTTCAAGAGGCCACTAGCCTCCCAA
GGCCTTGCTGTTCACAAGTCCTCAGCCCTGCAGGTCAGAGACCCTCCAGCTTCGTCCTAA
CTAAGGGATCCCTGCCCATAGCTCTTGTCCCGACTTGGTGGTCTTGCTGCTCTCTCCTGC
TTCCTGGCCCATCTCTCCCCATAGGTTCTCTCTGCTGCTTTCCAGCTCCCTCGGTCCTTG
TTAAGTTTCTGTCTGTACCCCACGGCAACATAGTTGTGTTTGGGGGCTCAGGAAAGGAGA
CATGGGTGGAGATATCAGGCACATTATAAGAGGCCATCATGGTGGCTCTGGGAGAAGCAT
CTAGGTCACCCATTTAATGATCAAAATGACCACTGGGGTCCCCTAGGATGAAGGATTAGA
GGTGAGTTGTGAGCACAGATCCCTGCCCATATCCACTCCTGTGTAGTGTTACAAAATGAA
TGTGGCTATGACCCAGCAGCAGATGATATTAGCCTAGCCTGAGTTCTGAGCCCCATCTCT
CTTCCTCTCCAGATCAGACTTCTGGGGTTTTCTCCCACTTCTTCTGTCACCCATTGCTCG
GCCTGACTGGACTGCCGTAGCCCGCTACAGTACCATTCCACACCTCCTCCAAGAGGCCGA
AGGCTAAAAAAAAAGGAACACAAGGACCAGAAAAGTACAAGGTTGTCCTTTCCTTAGTAA
AGACTGTTGTTAGCCATATTTAAGATGGGCTCAGGGTTGTAACAAAAAATTAGTTCCCTA
GCTGGCCACTGCTTGGGAAGAGACTTGGTAGACCATGTAGGACTGGGAGATTGAATTTAG
ATTCATGAGTCTTGCACCTTTACCCAAACTGAGCTATCTTGCTGGCCAGCTCTAAAATTA
GGTGGTTCTGAGACTCCCCCTGGGAAGAAAGCATTTAAGTGTGAGGTGACCTTATATGTG
ACATATGGTGTACGTAACTCTGGGAGAAAAAGACTCCCTAGTCAAAGAAGGTGCTGAGCA
GGGAGAAGCCAAGTGGCCCTGTGGGAGCTGGGGTCCTCACAGCTTGGAAGACAAAGGGTG
AAGGAAAGGGTCCCTTGTGGGTGATGAGCAGCTGATCTTAGGACACATTGTAAAAGGGAC
TAGTGTTGCCACTTCAGCTACCTACCTCAAGCCTGTCCCACCAGAGTCCCTCAGTTCCCT
TCTGGATGAAAGTTTCTGGTTGAATGTTAGGCAACTTTGGAACTGCAAAATGGTTGGTGT
AGGGGAGGATTTCAGGCTAAGGATACACCTGGTCCTCCCAACACCAACACAGGAGTCCCA
TTCTGGCCCAGATGTGGCCCATCTGAGCAAGCCACATCTCCACCCCTTGATAAACCAAGA
GTTACGGAGTACACCTGTAATCCCAGCACTTGGGAGACCAGGCTGGCCTTGAATTCAGAG
ATCTGCCTGCTTCTGCCTCCTGAGTGCTGGGGTTAAAGGTATGAGCCACCACAGGCAGTT
TACTTTCTAATCTTGGATCAGACCTAACAAATCTCATGCCATGCAGAAATTCTCTTTCTT
GGTTCCCAGCTTGTCTTCTCAGCCTCCCTGAAGTTATTATTTGAAGAACCAAATTAATAA
TAATAATGATGATGATAGTAATAAATTCCAGTTTGTCAATTTGTTCTAGAGAATATGCTT
TTGGTGTTGTGACTAATAAACCTCTTATATTCTGTATTGCTGTTATTTGTTTTACATAGA
TTTTACATGCTGTATAGGGTATGAGTTCTGTTCGTTCTTTCTCTCTCTTTCTTTCTTTCC
TTCTTTCTTTCTTTCTTTCTTGCTTTCTTGCTTTCTTGCTTTCTTGCTTTCTTGCTTTCT
TGCTTTCTTTCTTTCTTTCTTTCTTTCTTTCTTTCTTTCTTTCTTTCTTTCTTCCTTGTA
TTTAGGTGTTCAATTGTCCTAGCCAAGTTTCTCTAAGAGGCTGTTTTACACTCAGTTGCC
TTTGTACCTTGTGTCAAAATTGGTGACAGCTCAGTGGGTAGAGGCGCTTGCTATGAGAAC
TGACTCCCTGAATTGGATTCCCAGAACCCACATGGAGAGAGCCAACTCCCAAGGGTTGGC
CTCTGACCTCCACATAAGCACTGTGGAGTGCATACTCTCCATACAAAATAAATAAGTACA
TGCAATAAAAATGGTTTTTTGTTTTTCCAGAAGTCCTGCGGTGCTCATCTCCGGAGCATC
TTGTCCCTTGGTCTATTTCAGTGTTTTATACCAGTGCCACCCTGTTTAGAGTTTCAGTTC
TCACAATGTGGGCACTTGGATTTTATTGTTCTTGTTCAAGGATGTTTGGGCTATTTGGGG
CCATTTGCGAGATTCCGTCCACAAAACCATCACCAGTGATGATTTTTACAGGGGACTTGA
TCTGCAGAACATTGTACGGAAACCCTGGTGCCACTGTAAAGTATTCACGCATTCAAAGAT
TGGGTCAACGGGAAGTTTTTTAAGAGCAGAAAAGGGGAGCCATTTACGTAAGCTCCAGGG
GAACAAAGTTCACCTGTCAATCTTGAAGGGCCAGGGGCGGCTTTGGCGCCAGCTCCTTGG
TGGAGGTACCCGCAGGGTTGTGTTCTGTCCAGAGTACATTGTAGGCATTGCTACAGGCTT
AAAGAATGTTAAAGATAAACTTTGTTGGAGAAATCTGTGCATACGTGCAGAGCTGGTGGG
GGTGTGGAAGGAGTAGGAATCTCTGGTGGGCCTTCAGAATGTGCCTGAGAAAGTAGTTAT
CTCCGCCAGTCAGGCAGGAGGTCTTTATTGCTTCCCGGCTCTCAAGTTGTTTGGGCCTGA
CAAGAACAATTTTATCTCAGTCTCAGCAGGTTTCACCATCAGTTTAAATTTTACAATCTC
CAGTTAATTTTTACAAATTCAGGGAGAAATGGACTGCTTATCACCGTGAGCCCTCAGCAG
CCCCGTTTACCCAAGAATATCCTTCAGTCCTGTTTTTTGCTTTTCCAGATATTGGTATCT
CACCCTGTCATAACTATCACTAACTATGGTGTATTTATATATTACTGGAAAATGGCATCT
TGAAAATGTCAATGCCAGACCATTCCATGGAGATAAATTTGATCCTGTGTATATCCATCT
TGTCTCTTGCAACCTTACCAGACCCCTATTTTCAAAATTTTCTGAAGATTTTATCAGATA
AGATGCCTGTGTTATCTATAAACAAAACCGCTTGCAACTTTTTTCCCAGGCAGGCAGCTG
CTTCTCCCAGCCAGATTGCCCTTTGGAGAAAGCAAGGGGACACGGCAGGGGTCTGGGGAC
AGCTATCCCAAGGAGTTCTCCACAGCACTGCTGAGAGTTGCTGTTCTCCCTCTTAAGTAA
GTCAGGAATGGATGTTTGCTAACGCCATTCCTGAACCTTAAAGAGATGATCATGTCAGCT
GGCTCAGGTGGGTGGTTTGTAATCCCAACACTCCAGAGGTATGGAGTCAGGAGGACCAGG
CATTTGAGGGTAACCTAGGCTGCATGGTTGGTGCAGGCTGGCCTGAGCTACGAAAGATCC
TCCCTCAGACAACAAAAAAAGATCAGTTTGTGTTTCTCCCTGTGGAGTTCCTCATACAAC
GTGTCACTTTGGTTTTCTAACGTTACAGTAACTGTTCATTAGTTCCACAGTTGATCGCCA
TGCATTGGCCTTTTCATGGAGAGCTGGGTTCTGCTGGCTAAAATTTTAGTTTTATTTGAG
GCTGGGGAGAGGTGGTGCACACTCTTGGTTTCTTATGACATTGATTTTGTATGGGACAGT
CTGAACTCATGAAGTTGGAAAGTACTCTCTCCTCTATTCTTTTAAGAAATGTATATAACG
ACTATTATCTCTTCTTTAAATATTTGGTAGTATCTTCTAGAGAAGCCACGTGGCCTGATG
GTTTTAGGCTTGAGCTCTTTTCTGTCAGCCAGGATTTCTCTCTCCCTCCCAAGCCCACCC
CAATCACATTGGCCAGAGGTTGATCGGTTGTACTGATCCTCTAAGAACCAGGTTTGGGGT
TTCTCGATTTTTCCCACCCCCAGCTTCCACGTCCCTGCTGGATCATTTCCCTCCTCCAGC
TTCCTTTGGACTGTTTTTCTTTTTCTGCATTCTGAGATGTGAGAGCTGAGATCCTTGGGT
CAAGCCCTTTCTCAGTTTCCCACACAGGCCTTCAGCAACAAGCGTTTCCCCCGAGTGCCT
GCTGAGTGAGTGGCATTTCTTAGCCCTCAGCGCTGGGGTTCATTTTCCTCCTGTTCAGAG
CACTCCCCAATTTCCTTGTTGAGTTTTTTTTTTCTTGTTTAAAAGTATGTTATTGAGTTT
CCAAATACTTGGGGATTTTCCAAGGATCTTTCTGTTATTGATTTATAATTTAATTCCATT
ATGGTCAAAGCGCATACTTTATAGGGCTTGAATCCTTCTCAACCTATTAAGGCTGATGTA
AAGGCCCAGAACTCCGCCCGGCCGGTGTGGGTATTTCCTACACACTGGGACGAGCATGCC
TGAAAGGGGTGGGTGACCTGTCGGTGTCAAGCAAACTGAGGTGGCTGTGTAGACAGGTCC
ACCTTAGGTGTGCTGACTCCCTGCTCACGTGTGCTGTTGATTACTGGGAGACAGTCACTA
CAGGGTTAGACAGCCAGTCCTTGTGTCTCACCCGTCCCTCTCTGAAACAAAGCCTTTCTA
TGTAATCCAAGTTGGCCTCACACTCTCAATCCTCCTGCCTCAGCCTCTCCAGTGCTGATA
GTCGTGGCACCCTGGGCACATTGCAGCCTGACACAGCTGGACATTCCTTTCTTCTCCCTT
TCAGGTCTCTGAAAATTTGTTATTTCTTTGGAACCATTTGTGTCTACATTTAAAACATGG
AGGGGACAGGGGTCTTTTGTTTGTTTGTTTTTTCTTATTCAACTTAACAAGTTCAATTCC
CCCCCCCCACTATTTCCTTGCCAGTATGAAACAGATTCAGATCTATTAAAATTCGTTTTT
GTTTTCTTCTAAATTTATTTCTTTTTATTGCATTTGTGTGAGCGTGTGTCTGTCTTTATG
TCTTCTCACCCAGTGACTACAATGTCCCTAGAAGCCAGAAGAAGGCATTCTCCTGGGACT
GGAATTACAGATGATTGTGAGATGCTAGGTGGCTTCTGAGGATCAAATGGAGGTCCTCTG
AAAAAGCAGCAAGTGCTTTTAACCGCAGAGTCAGTCTCTAAAAAGGCATTTTTAATAATG
ACTTTAAGCATAGGGTTAGGTAAAGAAAAAAGAAGAGCGGAAGACACAGCCAGGAGCATG
AGCATGGACCGTCCTAAGACACAGTAACTGCTTTATCTGTCACATGTAGTCCAAGGTTCA
GAGCAGAGCACCACAATACAACAAATACAGCACCCCAATATGCGGTACTGGGATTGACCC
CAGGACTTCATGCACACTAGACAAGTACTGAATGGTTGAAGCCATATTCCCCAGCTCCAG
TTTGCAGCCTACAGCTTACCTGGGATGTTTAGACGAATCCCATAGTTTTGTTTTGCTAGA
GATGGAAGTCAGGACCCCATGCATGCTAAGCACATGTTCTGTCTGAGTGACCCTGCCTCC
TGTGTGGTCAGGACCGTGTTCAGCCCACACACTTTATAGCTGCTTGTTTTGTCCCATGGT
CCCCCTACCCAACTGGCTGCCCCACTCCCTGCTCCACAGCACGTTGATTTGAACTTTTGT
GTTCATCTCTTTGTGACATTTTTTTTTCCCTCCATGGCCTTACAGCTGTGCCTCCTGCAG
TCTGTCTCAGTGAGTATCTTGGGGTTTCATTCAGCTTCCTCCCATTTGCTTTGGCCTGGT
GACCCCCACCCCGTGTGCTACCTTTCTTGCTTTGTTTCTGCTTGATGGGTTTTATGGGAC
CCCGGACATCCTGAGTTTTGCCTCAGCAAGTGCCCAATATCTTCACATTTCTATAAATAT
TTTTGAGCTTTGTAGTTGATAGACTGCATGCCCAACACACACGAAGCCTGGGTTTGATCT
CTAGCAGTGTAGAAACTGAGTAGGCAGGCTGTAACCCTATCTCAAAACACACACACACAG
AGGCAGGGAGGAGGGGGGCGCAGAGCGGGGGAGTTGGATCTTTCAGGTCTTGTTTTTATG
ATTTCTCACAGGCAGGTCTAGAAGAATGTTCAGCTCAAGGCCAAAGGTCCTCAAGACTTG
GGCAAGGTTTCCCAGACCCAAGACCTGTGAGCCTGCAGCCCTCTGCCCTGGCTGGTGGGA
ACAGCCACCATTCCTGGGCATGGGAATCTGCAGCACACAGAGGTCTGTTTCCCAGGCTTG
TGTTGGCCCCAACCATGCTTGCTGGGCCCCAGGTTCTCCCACTGTGCAGCACTGCCCTGC
CCCCTCGGAGTCTGTTTCTTGAACTACAGTTACCTCAGTTCCTCAGACCCTCAGCTCAGC
TCTTTCACTCGAGTATCTTGGGGCTCCACCTTGTTCCCTTCCTGCCTGAGGCCTGGGAAT
TCTCTCAGGGAAGAGAGCTGGGCAGTGAGAGGCCCCCTAGACGTTTCCGTTGCGCAGGGG
TCATTGTCTTTGCCAGCTGATGTGCGGCGCCCTAGACACCGTTGTTCCATGGCTTTGTGT
CTGTTTTGTTTTGTTCTGTTCTGTTGTTGGCTGCTGCAGGCAGGCGGGTAAATCCGGTCT
CTATTACTCCATTTTAGCCAGGAGTGGAAATATGCCTTTTCATTTTGGTAGACAATGTTT
TGATATACAGAAAATGTAAAGTTTCCCAGCATGTGGGCAGTGGAGGCAGGAGATTAGAAG
TTCAGAATCATGTTGAGCAACACAGTGAGTTTAAGGCCAGCCTGGGCTACACAGTGAGTT
CAAGGCCAGCCTGGAATACATGAGACCCTATTTCAAAAACATAAATTAACTTTCAAGAGG
AGGAATCTACTAACCTATTTATCTTCCACAATTCTGTTTGCCGGTGTTGTTTTGTTCTGT
TTTTTTAAGCTGGAAAAATGTTTCTCAGCATGAAAACAGATAAAAACAGATTTTTTTCCC
CTGTACTTCCGAATTATCAATTTAATTTTAAATGCTATTTTATTTATTCTTTGAACATTT
CATATGTGCATCCAATGTCTCTCGACCACACCCACCCTGATTTTATTCTTAACAATTTTC
TTCTGCTGAACTTTCTAACTCCCTCCCTGCCCTAGGAATGGAATGGGAACAAAAATCCCA
GTCTCCCTTTTTCCTTCCCAGTTCATATTTTATTTTCTCATCCTTTTCTGTTAAACATAC
CCCCTTCTCCACGGGGCTGTGCACCCCTGCAAATTCTCTTGTGTTCACTGTTTAATGCTG
ATAAACACTGTGCGAAAGGGATGAATGCTACAGTCAGGAGAGCAGAGGGCACAGAAGGCA
TGGCCAGCGTGTCCCTGCTGAGCTTGTCACTTGGTAGCCGGGTGGTCTGGGGGCTCTGTG
GAGACTGGCTTGAACATCTTTGTGCTGTTCTTGGGCCCCAAATGATGGTAGGGTCCACTT
CCTTGGCTACGAGGGTCACAGGAGACAAAAACCAAGGATGCTTTGTGCAGTCTCAGTAGG
TAGGGAACATACCTTATGAAACTGGACTCTGCTTCCTTCGCTACAGCTTCCTGTTTTTGT
CGGTATTGAATTTTAGAATTGTCACTCCACCGAAGGCTGTCTTACCCCTGGCTTTTATCC
TCAAGAACCAACCCCCTATTACAATGTTGGTTGATTCTAAACACTGGAGCCCCAACCTGT
CATCCCAGCAGGTTAGTTCTGGCTAAATAATGAGTCCAAGGCCAGCTAAGACTGCAGGAG
ACCCTGTCCCAACAAAGAGGCAATCAAATAGAAAATATTTTTGTTTAAAAAACTCTGGTA
AACTATACAGTATGCACTAATTTGGGCGGTGGGGGGGGGGGGAGGTTTCTTAAGAGTCAA
GCTTTGTGTGCAAAAAGCATAATCTCTTTTTCTGTTTTTATCTTTTCAAGTTTCATTTTA
ACATGTTTTAGTTGTTTGAAATTTTCTTTCTGGAGACCAGGACAGTTCTCAAGAGGATCA
TGTCTAAAGACTTTTATGTCTTTGATTGCGGCTGTTGTTTTTATGATATTTTTTTAATGG
AATTTTTTTCACTTTTCTGTATCTCCTGGCTGGTTGCTGGTGGAAAATAATAAAATATAT
TGATTTACAATACACATTTTGCATCTGACTGCTCCCTGAACCTCTCATTCATCCTGAGAA
CTCTTCCGCTGGCTCTCTGGGGGCCGCAAGAATGTGGTATTTTGGTCTCCTCCTTTCCAG
AAGTTATACATCTTATTTCCGTTGAACATCTTTTCGCATTGTCTTGGGTTTTCAGACCCC
GGTAAAGCAGTAATGGCAAAAGCAGGCATCCGTGCGTGGTTCCTGCCTGAGCTGGGGGCT
CGGGGCTTCGCTGGCTGGACAGACAAAGATAGGGCTTATTTATAGCTTTCCCTGGTTACT
GCAGTGTTTGTTCTGTTTTGCTTGTGAATGTAAAGATAGGCTTTTTGCGATGTCCTTCCC
TCCATAGAAATTAGAGTTTTTGCGATGTCCTTCCCTCCATAAAAATTAGAATTTTTATGA
TGTCCTTCCCTCCATAAAAATTAGAGTTTTTATGATGTCCTTCCCTCTATAGAAAGTTAG
CTATTGAACTGTTTAATTGTTGAGATGTACAGAAGGCATAATTAAAGCAGGAAAAACCTC
CACCCGCCTGTCCAGTGCTGGCGCAAGGCAAGGAACGTGAGGAATGCACCCTTAGGCTCT
GTGTGGCCCCTTGGCCCTCACGTCCCCTCCTCTGCCGGGCTCCAGGGACCCTTCATCTGA
ATTCCACCGTGTTCTGCAAGTCTCAGCACATAGGATAAGTTTTTTAGTTTAGTTTAGGTT
TGGGCTTCTCTTTCTTTCTTTCTTTCTTTCTTTTTCTTTCTTTCTTTTTTTTTTTTTTTT
CTTTTAGCTTCTGGGGCTCAACCCCAGGCCTTGAGCATATGAAGCAAGCTCTTTACCACT
GACACACATGCAGCCCAACCTATCCCTTAAATATAAAATAGTTTTAACTTGTATGGAGGT
GCCTTGCTGCTCTTCTTTTGCATGCTGCCCTCCTGCATCCAGTATGTACCTCCTGGCTTG
GCCTTCGTGTCTGAGAGCTGGGGTGCAGACGCTTTAGCGGAATGGAGTTCTTCATGACGA
ACACCACACTTGATCTGATCTTTGGCCCTTGGTGGGTGGGTGCTCAAATTCTTCTTTTTT
TTTTTTTATGCCTCTAACTTTTGGTTTTCTGAGACAGGGTCTTACTGTGTAGACCAGGCT
AGCTAGCTCAGAATGGTATCAAACCAGGAATGCTCTGGACTCTCTCTCCCCCCAATGGTA
CCGCACTCAGACTTCGGATTTGGTACATTTGCCACTTTTTTTTCCCCTTACACTATCTTG
GGTTTTCTGTGAATGATAAACAACTTATTTTGGCAAGATTCTCTGTCCTGCCACGCTTCA
GCCAGGCCCCTGCACTTCCCTCTGAGCCCATCCCTAGGCATTAACAAAGAATCCTGTTAG
TCAAGTCCGAAAGCTCCCCATCCTGACACCTGAGCACCCCCTGGCGTCTGGTCAGGGTGC
TCCTCATCCCAGGCACCTTCCTTTGTCTTTTCTGTCAGGATTCACCTTGCTCCAAGGCTT
TGAGTCCCCAGCCCACACCCCATGGGTCTAACTAAGCCTGTCTCTACCCACTGTGTGGAT
CCCAAAGAGTCCCTGCGGCTACCACTTTGGTAATTTCTCTTTACCTACAGACTGGAACAC
AGGGCCAGTAACTAGCCCTAAGTCCCTTGAATGTCTTTCGATGGGGGCTTTATTTTTATA
TTTGCTCCAGAGCTGCCCTGTGTGCCCTTTGTTGGATTCACTCTTGTCATCTTTTTGAAG
CATTCTCAATTTGGAGGCTGACAAGATGGCTCAGTGGACAAAAATGCTTGCCATGCAAAC
CAAACAACCCAAGATTTCCAAATCTCATGGAAGAAGAAAACCAATTCCCAAAAGGTGTTC
CCTGGCCTCTCCATGCATAGTGTGACAGGCTCACATGTACACACCACATGCACAAATAAT
AATCACTTAATTTTTAAGAAATAAAAATTTCCAATTTTTTCCGGGGAGGGGGGTATTTTT
CTTTGGGGAGGAAAAGAGATAAAGTCTCACTGTGCAGTCCAATCTGACCCCATGATCCTC
CTGCCTCAGCCTCCTTAGTTGCCGGGATTCTCAGACCACCACAGCTGTTTCTGGACAGCA
TCTTTAAGCCATCCGGTCTCAGCTCTGCCCTAATCCTAAGGAGACCTCACTGCTCCATCT
TGCTCACTTCTGACAGTTCAGAACCCTTGCTTCAGCTGTTCAGAATGATAACAGAGGTTT
TTTTTTTTTTTTTTCTTTGCCTGCAAATCCCTCTTCAAAACATTCCTTTATCTTTTCTCA
AGCTGAGGAGGACATCTGGTCTGTTTGAAGTACAAGATGACGTTCGTGCTCTTTTGCCTT
AATATTTTTATTGTTTGCCTGTTTTTTTGAGACAAAGTCTCACGTAGTCCAGGCTGATCT
CATACTGATTAGCTGAAGATAACCTTAGAGTTCTGATCCTCCTGCCTCTACCCCTCAAGT
GGTGGGAACGGAACCCCGGGCTTGTATGTGCTGGCCAAGCATTCTACCGACTTAGCCACA
GACCAGCTTTGCTTTATAGGTTTTAGTCTTTGAGACAGACTCTTACTCTGTAGCCCAAGC
TGGACCGGAACTCACTATGTGTGTAGCCTAGACTTGTCTTGAACTCACAAAACCTTCCTG
TTTCAGCCTCCTAAGGGTGGGACAGCGAATGCTTAGCTTTTACCTTTTTTTTTGTTTGCT
TGCTTTGGTATTTTTGAGACGTGGTCTCTCTCTAGAGCCCAGATGGGCTGCAAATTCTCA
GCAATCCTACCTCAGTCTCCCAAACCCTGGGATTAAAGCTAAGTATCACCATGCTGGGCT
CTTGCTTGGTTCTTCATCTTAAAAGAAACACTGCAGCCATCCACTTCCCAGGGTTAAGCT
TCTCTATAGGTTTGAAGAAGGTGGTCTCTCCTTGACATTCCTACTGGAATCATTATGTGT
TTGTTATTTTTGGTGTTGTTGTTGTGAGACAGGGTTTCATCGTATAGCCCTGACTAGCCT
GGAACTGTATATGTACACCAGGCTGGCTTCAGAGATTGAACTGCCTCTGCCTCCCAAGTT
CTGGGATTAAAGGCAAGCATCACTATGCTCAGCTTCCAGAATCATCATTGTGTTCTGTGC
TACTTTTAAAAAACTCTTGACCTTTGCAGCTCTGGGGGTCTCATGCATGCTGAATATACG
CTCTACCACTGAGCTGTGTGCCAATCTTCAAAGTGTCCTTGTGGAATTTTCACCGTTTTT
ATGTCTTGTGAGCTCAAATCCCACCATTCTGGTTTCTGATGTGAAGCCATCA
> Igf2_Igf2_miICR~dIgf2~Sox2
ataacttcgtataggatactttatacgaagttatTGATGGCTTCACATCAGAAACCAGAA
TGGTGGGATTTGAGCTCACAAGACATAAAAACGGTGAAAATTCCACAAGGACACTTTGAA
GATTGGCACACAGCTCAGTGGTAGAGCGTATATTCAGCATGCATGAGACCCCCAGAGCTG
CAAAGGTCAAGAGTTTTTTAAAAGTAGCACAGAACACAATGATGATTCTGGAAGCTGAGC
ATAGTGATGCTTGCCTTTAATCCCAGAACTTGGGAGGCAGAGGCAGTTCAATCTCTGAAG
CCAGCCTGGTGTACATATACAGTTCCAGGCTAGTCAGGGCTATACGATGAAACCCTGTCT
CACAACAACAACACCAAAAATAACAAACACATAATGATTCCAGTAGGAATGTCAAGGAGA
GACCACCTTCTTCAAACCTATAGAGAAGCTTAACCCTGGGAAGTGGATGGCTGCAGTGTT
TCTTTTAAGATGAAGAACCAAGCAAGAGCCCAGCATGGTGATACTTAGCTTTAATCCCAG
GGTTTGGGAGACTGAGGTAGGATTGCTGAGAATTTGCAGCCCATCTGGGCTCTAGAGAGA
GACCACGTCTCAAAAATACCAAAGCAAGCAAACAAAAAAAAAGGTAAAAGCTAAGCATTC
GCTGTCCCACCCTTAGGAGGCTGAAACAGGAAGGTTTTGTGAGTTCAAGACAAGTCTAGG
CTACACACATAGTGAGTTCCGGTCCAGCTTGGGCTACAGAGTAAGAGTCTGTCTCAAAGA
CTAAAACCTATAAAGCAAAGCTGGTCTGTGGCTAAGTCGGTAGAATGCTTGGCCAGCACA
TACAAGCCCGGGGTTCCGTTCCCACCACTTGAGGGGTAGAGGCAGGAGGATCAGAACTCT
AAGGTTATCTTCAGCTAATCAGTATGAGATCAGCCTGGACTACGTGAGACTTTGTCTCAA
AAAAACAGGCAAACAATAAAAATATTAAGGCAAAAGAGCACGAACGTCATCTTGTACTTC
AAACAGACCAGATGTCCTCCTCAGCTTGAGAAAAGATAAAGGAATGTTTTGAAGAGGGAT
TTGCAGGCAAAGAAAAAAAAAAAAAAAAACCTCTGTTATCATTCTGAACAGCTGAAGCAA
GGGTTCTGAACTGTCAGAAGTGAGCAAGATGGAGCAGTGAGGTCTCCTTAGGATTAGGGC
AGAGCTGAGACCGGATGGCTTAAAGATGCTGTCCAGAAACAGCTGTGGTGGTCTGAGAAT
CCCGGCAACTAAGGAGGCTGAGGCAGGAGGATCATGGGGTCAGATTGGACTGCACAGTGA
GACTTTATCTCTTTTCCTCCCCAAAGAAAAATACCCCCCTCCCCGGAAAAAATTGGAAAT
TTTTATTTCTTAAAAATTAAGTGATTATTATTTGTGCATGTGGTGTGTACATGTGAGCCT
GTCACACTATGCATGGAGAGGCCAGGGAACACCTTTTGGGAATTGGTTTTCTTCTTCCAT
GAGATTTGGAAATCTTGGGTTGTTTGGTTTGCATGGCAAGCATTTTTGTCCACTGAGCCA
TCTTGTCAGCCTCCAAATTGAGAATGCTTCAAAAAGATGACAAGAGTGAATCCAACAAAG
GGCACACAGGGCAGCTCTGGAGCAAATATAAAAATAAAGCCCCCATCGAAAGACATTCAA
GGGACTTAGGGCTAGTTACTGGCCCTGTGTTCCAGTCTGTAGGTAAAGAGAAATTACCAA
AGTGGTAGCCGCAGGGACTCTTTGGGATCCACACAGTGGGTAGAGACAGGCTTAGTTAGA
CCCATGGGGTGTGGGCTGGGGACTCAAAGCCTTGGAGCAAGGTGAATCCTGACAGAAAAG
ACAAAGGAAGGTGCCTGGGATGAGGAGCACCCTGACCAGACGCCAGGGGGTGCTCAGGTG
TCAGGATGGGGAGCTTTCGGACTTGACTAACAGGATTCTTTGTTAATGCCTAGGGATGGG
CTCAGAGGGAAGTGCAGGGGCCTGGCTGAAGCGTGGCAGGACAGAGAATCTTGCCAAAAT
AAGTTGTTTATCATTCACAGAAAACCCAAGATAGTGTAAGGGGAAAAAAAAGTGGCAAAT
GTACCAAATCCGAAGTCTGAGTGCGGTACCATTGGGGGGAGAGAGAGTCCAGAGCATTCC
TGGTTTGATACCATTCTGAGCTAGCTAGCCTGGTCTACACAGTAAGACCCTGTCTCAGAA
AACCAAAAGTTAGAGGCATAAAAAAAAAAAAAGAAGAATTTGAGCACCCACCCACCAAGG
GCCAAAGATCAGATCAAGTGTGGTGTTCGTCATGAAGAACTCCATTCCGCTAAAGCGTCT
GCACCCCAGCTCTCAGACACGAAGGCCAAGCCAGGAGGTACATACTGGATGCAGGAGGGC
AGCATGCAAAAGAAGAGCAGCAAGGCACCTCCATACAAGTTAAAACTATTTTATATTTAA
GGGATAGGTTGGGCTGCATGTGTGTCAGTGGTAAAGAGCTTGCTTCATATGCTCAAGGCC
TGGGGTTGAGCCCCAGAAGCTAAAAGAAAAAAAAAAAAAAAAGAAAGAAAGAAAAAGAAA
GAAAGAAAGAAAGAAAGAGAAGCCCAAACCTAAACTAAACTAAAAAACTTATCCTATGTG
CTGAGACTTGCAGAACACGGTGGAATTCAGATGAAGGGTCCCTGGAGCCCGGCAGAGGAG
GGGACGTGAGGGCCAAGGGGCCACACAGAGCCTAAGGGTGCATTCCTCACGTTCCTTGCC
TTGCGCCAGCACTGGACAGGCGGGTGGAGGTTTTTCCTGCTTTAATTATGCCTTCTGTAC
ATCTCAACAATTAAACAGTTCAATAGCTAACTTTCTATAGAGGGAAGGACATCATAAAAA
CTCTAATTTTTATGGAGGGAAGGACATCATAAAAATTCTAATTTTTATGGAGGGAAGGAC
ATCGCAAAAACTCTAATTTCTATGGAGGGAAGGACATCGCAAAAAGCCTATCTTTACATT
CACAAGCAAAACAGAACAAACACTGCAGTAACCAGGGAAAGCTATAAATAAGCCCTATCT
TTGTCTGTCCAGCCAGCGAAGCCCCGAGCCCCCAGCTCAGGCAGGAACCACGCACGGATG
CCTGCTTTTGCCATTACTGCTTTACCGGGGTCTGAAAACCCAAGACAATGCGAAAAGATG
TTCAACGGAAATAAGATGTATAACTTCTGGAAAGGAGGAGACCAAAATACCACATTCTTG
CGGCCCCCAGAGAGCCAGCGGAAGAGTTCTCAGGATGAATGAGAGGTTCAGGGAGCAGTC
AGATGCAAAATGTGTATTGTAAATCAATATATTTTATTATTTTCCACCAGCAACCAGCCA
GGAGATACAGAAAAGTGAAAAAAATTCCATTAAAAAAATATCATAAAAACAACAGCCGCA
ATCAAAGACATAAAAGTCTTTAGACATGATCCTCTTGAGAACTGTCCTGGTCTCCAGAAA
GAAAATTTCAAACAACTAAAACATGTTAAAATGAAACTTGAAAAGATAAAAACAGAAAAA
GAGATTATGCTTTTTGCACACAAAGCTTGACTCTTAAGAAACCTCCCCCCCCCCCCACCG
CCCAAATTAGTGCATACTGTATAGTTTACCAGAGTTTTTTAAACAAAAATATTTTCTATT
TGATTGCCTCTTTGTTGGGACAGGGTCTCCTGCAGTCTTAGCTGGCCTTGGACTCATTAT
TTAGCCAGAACTAACCTGCTGGGATGACAGGTTGGGGCTCCAGTGTTTAGAATCAACCAA
CATTGTAATAGGGGGTTGGTTCTTGAGGATAAAAGCCAGGGGTAAGACAGCCTTCGGTGG
AGTGACAATTCTAAAATTCAATACCGACAAAAACAGGAAGCTGTAGCGAAGGAAGCAGAG
TCCAGTTTCATAAGGTATGTTCCCTACCTACTGAGACTGCACAAAGCATCCTTGGTTTTT
GTCTCCTGTGACCCTCGTAGCCAAGGAAGTGGACCCTACCATCATTTGGGGCCCAAGAAC
AGCACAAAGATGTTCAAGCCAGTCTCCACAGAGCCCCCAGACCACCCGGCTACCAAGTGA
CAAGCTCAGCAGGGACACGCTGGCCATGCCTTCTGTGCCCTCTGCTCTCCTGACTGTAGC
ATTCATCCCTTTCGCACAGTGTTTATCAGCATTAAACAGTGAACACAAGAGAATTTGCAG
GGGTGCACAGCCCCGTGGAGAAGGGGGTATGTTTAACAGAAAAGGATGAGAAAATAAAAT
ATGAACTGGGAAGGAAAAAGGGAGACTGGGATTTTTGTTCCCATTCCATTCCTAGGGCAG
GGAGGGAGTTAGAAAGTTCAGCAGAAGAAAATTGTTAAGAATAAAATCAGGGTGGGTGTG
GTCGAGAGACATTGGATGCACATATGAAATGTTCAAAGAATAAATAAAATAGCATTTAAA
ATTAAATTGATAATTCGGAAGTACAGGGGAAAAAAATCTGTTTTTATCTGTTTTCATGCT
GAGAAACATTTTTCCAGCTTAAAAAAACAGAACAAAACAACACCGGCAAACAGAATTGTG
GAAGATAAATAGGTTAGTAGATTCCTCCTCTTGAAAGTTAATTTATGTTTTTGAAATAGG
GTCTCATGTATTCCAGGCTGGCCTTGAACTCACTGTGTAGCCCAGGCTGGCCTTAAACTC
ACTGTGTTGCTCAACATGATTCTGAACTTCTAATCTCCTGCCTCCACTGCCCACATGCTG
GGAAACTTTACATTTTCTGTATATCAAAACATTGTCTACCAAAATGAAAAGGCATATTTC
CACTCCTGGCTAAAATGGAGTAATAGAGACCGGATTTACCCGCCTGCCTGCAGCAGCCAA
CAACAGAACAGAACAAAACAAAACAGACACAAAGCCATGGAACAACGGTGTCTAGGGCGC
CGCACATCAGCTGGCAAAGACAATGACCCCTGCGCAACGGAAACGTCTAGGGGGCCTCTC
ACTGCCCAGCTCTCTTCCCTGAGAGAATTCCCAGGCCTCAGGCAGGAAGGGAACAAGGTG
GAGCCCCAAGATACTCGAGTGAAAGAGCTGAGCTGAGGGTCTGAGGAACTGAGGTAACTG
TAGTTCAAGAAACAGACTCCGAGGGGGCAGGGCAGTGCTGCACAGTGGGAGAACCTGGGG
CCCAGCAAGCATGGTTGGGGCCAACACAAGCCTGGGAAACAGACCTCTGTGTGCTGCAGA
TTCCCATGCCCAGGAATGGTGGCTGTTCCCACCAGCCAGGGCAGAGGGCTGCAGGCTCAC
AGGTCTTGGGTCTGGGAAACCTTGCCCAAGTCTTGAGGACCTTTGGCCTTGAGCTGAACA
TTCTTCTAGACCTGCCTGTGAGAAATCATAAAAACAAGACCTGAAAGATCCAACTCCCCC
GCTCTGCGCCCCCCTCCTCCCTGCCTCTGTGTGTGTGTGTTTTGAGATAGGGTTACAGCC
TGCCTACTCAGTTTCTACACTGCTAGAGATCAAACCCAGGCTTCGTGTGTGTTGGGCATG
CAGTCTATCAACTACAAAGCTCAAAAATATTTATAGAAATGTGAAGATATTGGGCACTTG
CTGAGGCAAAACTCAGGATGTCCGGGGTCCCATAAAACCCATCAAGCAGAAACAAAGCAA
GAAAGGTAGCACACGGGGTGGGGGTCACCAGGCCAAAGCAAATGGGAGGAAGCTGAATGA
AACCCCAAGATACTCACTGAGACAGACTGCAGGAGGCACAGCTGTAAGGCCATGGAGGGA
AAAAAAAATGTCACAAAGAGATGAACACAAAAGTTCAAATCAACGTGCTGTGGAGCAGGG
AGTGGGGCAGCCAGTTGGGTAGGGGGACCATGGGACAAAACAAGCAGCTATAAAGTGTGT
GGGCTGAACACGGTCCTGACCACACAGGAGGCAGGGTCACTCAGACAGAACATGTGCTTA
GCATGCATGGGGTCCTGACTTCCATCTCTAGCAAAACAAAACTATGGGATTCGTCTAAAC
ATCCCAGGTAAGCTGTAGGCTGCAAACTGGAGCTGGGGAATATGGCTTCAACCATTCAGT
ACTTGTCTAGTGTGCATGAAGTCCTGGGGTCAATCCCAGTACCGCATATTGGGGTGCTGT
ATTTGTTGTATTGTGGTGCTCTGCTCTGAACCTTGGACTACATGTGACAGATAAAGCAGT
TACTGTGTCTTAGGACGGTCCATGCTCATGCTCCTGGCTGTGTCTTCCGCTCTTCTTTTT
TCTTTACCTAACCCTATGCTTAAAGTCATTATTAAAAATGCCTTTTTAGAGACTGACTCT
GCGGTTAAAAGCACTTGCTGCTTTTTCAGAGGACCTCCATTTGATCCTCAGAAGCCACCT
AGCATCTCACAATCATCTGTAATTCCAGTCCCAGGAGAATGCCTTCTTCTGGCTTCTAGG
GACATTGTAGTCACTGGGTGAGAAGACATAAAGACAGACACACGCTCACACAAATGCAAT
AAAAAGAAATAAATTTAGAAGAAAACAAAAACGAATTTTAATAGATCTGAATCTGTTTCA
TACTGGCAAGGAAATAGTGGGGGGGGGGAATTGAACTTGTTAAGTTGAATAAGAAAAAAC
AAACAAACAAAAGACCCCTGTCCCCTCCATGTTTTAAATGTAGACACAAATGGTTCCAAA
GAAATAACAAATTTTCAGAGACCTGAAAGGGAGAAGAAAGGAATGTCCAGCTGTGTCAGG
CTGCAATGTGCCCAGGGTGCCACGACTATCAGCACTGGAGAGGCTGAGGCAGGAGGATTG
AGAGTGTGAGGCCAACTTGGATTACATAGAAAGGCTTTGTTTCAGAGAGGGACGGGTGAG
ACACAAGGACTGGCTGTCTAACCCTGTAGTGACTGTCTCCCAGTAATCAACAGCACACGT
GAGCAGGGAGTCAGCACACCTAAGGTGGACCTGTCTACACAGCCACCTCAGTTTGCTTGA
CACCGACAGGTCACCCACCCCTTTCAGGCATGCTCGTCCCAGTGTGTAGGAAATACCCAC
ACCGGCCGGGCGGAGTTCTGGGCCTTTACATCAGCCTTAATAGGTTGAGAAGGATTCAAG
CCCTATAAAGTATGCGCTTTGACCATAATGGAATTAAATTATAAATCAATAACAGAAAGA
TCCTTGGAAAATCCCCAAGTATTTGGAAACTCAATAACATACTTTTAAACAAGAAAAAAA
AAACTCAACAAGGAAATTGGGGAGTGCTCTGAACAGGAGGAAAATGAACCCCAGCGCTGA
GGGCTAAGAAATGCCACTCACTCAGCAGGCACTCGGGGGAAACGCTTGTTGCTGAAGGCC
TGTGTGGGAAACTGAGAAAGGGCTTGACCCAAGGATCTCAGCTCTCACATCTCAGAATGC
AGAAAAAGAAAAACAGTCCAAAGGAAGCTGGAGGAGGGAAATGATCCAGCAGGGACGTGG
AAGCTGGGGGTGGGAAAAATCGAGAAACCCCAAACCTGGTTCTTAGAGGATCAGTACAAC
CGATCAACCTCTGGCCAATGTGATTGGGGTGGGCTTGGGAGGGAGAGAGAAATCCTGGCT
GACAGAAAAGAGCTCAAGCCTAAAACCATCAGGCCACGTGGCTTCTCTAGAAGATACTAC
CAAATATTTAAAGAAGAGATAATAGTCGTTATATACATTTCTTAAAAGAATAGAGGAGAG
AGTACTTTCCAACTTCATGAGTTCAGACTGTCCCATACAAAATCAATGTCATAAGAAACC
AAGAGTGTGCACCACCTCTCCCCAGCCTCAAATAAAACTAAAATTTTAGCCAGCAGAACC
CAGCTCTCCATGAAAAGGCCAATGCATGGCGATCAACTGTGGAACTAATGAACAGTTACT
GTAACGTTAGAAAACCAAAGTGACACGTTGTATGAGGAACTCCACAGGGAGAAACACAAA
CTGATCTTTTTTTGTTGTCTGAGGGAGGATCTTTCGTAGCTCAGGCCAGCCTGCACCAAC
CATGCAGCCTAGGTTACCCTCAAATGCCTGGTCCTCCTGACTCCATACCTCTGGAGTGTT
GGGATTACAAACCACCCACCTGAGCCAGCTGACATGATCATCTCTTTAAGGTTCAGGAAT
GGCGTTAGCAAACATCCATTCCTGACTTACTTAAGAGGGAGAACAGCAACTCTCAGCAGT
GCTGTGGAGAACTCCTTGGGATAGCTGTCCCCAGACCCCTGCCGTGTCCCCTTGCTTTCT
CCAAAGGGCAATCTGGCTGGGAGAAGCAGCTGCCTGCCTGGGAAAAAAGTTGCAAGCGGT
TTTGTTTATAGATAACACAGGCATCTTATCTGATAAAATCTTCAGAAAATTTTGAAAATA
GGGGTCTGGTAAGGTTGCAAGAGACAAGATGGATATACACAGGATCAAATTTATCTCCAT
GGAATGGTCTGGCATTGACATTTTCAAGATGCCATTTTCCAGTAATATATAAATACACCA
TAGTTAGTGATAGTTATGACAGGGTGAGATACCAATATCTGGAAAAGCAAAAAACAGGAC
TGAAGGATATTCTTGGGTAAACGGGGCTGCTGAGGGCTCACGGTGATAAGCAGTCCATTT
CTCCCTGAATTTGTAAAAATTAACTGGAGATTGTAAAATTTAAACTGATGGTGAAACCTG
CTGAGACTGAGATAAAATTGTTCTTGTCAGGCCCAAACAACTTGAGAGCCGGGAAGCAAT
AAAGACCTCCTGCCTGACTGGCGGAGATAACTACTTTCTCAGGCACATTCTGAAGGCCCA
CCAGAGATTCCTACTCCTTCCACACCCCCACCAGCTCTGCACGTATGCACAGATTTCTCC
AACAAAGTTTATCTTTAACATTCTTTAAGCCTGTAGCAATGCCTACAATGTACTCTGGAC
AGAACACAACCCTGCGGGTACCTCCACCAAGGAGCTGGCGCCAAAGCCGCCCCTGGCCCT
TCAAGATTGACAGGTGAACTTTGTTCCCCTGGAGCTTACGTAAATGGCTCCCCTTTTCTG
CTCTTAAAAAACTTCCCGTTGACCCAATCTTTGAATGCGTGAATACTTTACAGTGGCACC
AGGGTTTCCGTACAATGTTCTGCAGATCAAGTCCCCTGTAAAAATCATCACTGGTGATGG
TTTTGTGGACGGAATCTCGCAAATGGCCCCAAATAGCCCAAACATCCTTGAACAAGAACA
ATAAAATCCAAGTGCCCACATTGTGAGAACTGAAACTCTAAACAGGGTGGCACTGGTATA
AAACACTGAAATAGACCAAGGGACAAGATGCTCCGGAGATGAGCACCGCAGGACTTCTGG
AAAAACAAAAAACCATTTTTATTGCATGTACTTATTTATTTTGTATGGAGAGTATGCACT
CCACAGTGCTTATGTGGAGGTCAGAGGCCAACCCTTGGGAGTTGGCTCTCTCCATGTGGG
TTCTGGGAATCCAATTCAGGGAGTCAGTTCTCATAGCAAGCGCCTCTACCCACTGAGCTG
TCACCAATTTTGACACAAGGTACAAAGGCAACTGAGTGTAAAACAGCCTCTTAGAGAAAC
TTGGCTAGGACAATTGAACACCTAAATACAAGGAAGAAAGAAAGAAAGAAAGAAAGAAAG
AAAGAAAGAAAGAAAGAAAGAAAGCAAGAAAGCAAGAAAGCAAGAAAGCAAGAAAGCAAG
AAAGCAAGAAAGAAAGAAAGAAAGAAGGAAAGAAAGAAAGAGAGAGAAAGAACGAACAGA
ACTCATACCCTATACAGCATGTAAAATCTATGTAAAACAAATAACAGCAATACAGAATAT
AAGAGGTTTATTAGTCACAACACCAAAAGCATATTCTCTAGAACAAATTGACAAACTGGA
ATTTATTACTATCATCATCATTATTATTATTAATTTGGTTCTTCAAATAATAACTTCAGG
GAGGCTGAGAAGACAAGCTGGGAACCAAGAAAGAGAATTTCTGCATGGCATGAGATTTGT
TAGGTCTGATCCAAGATTAGAAAGTAAACTGCCTGTGGTGGCTCATACCTTTAACCCCAG
CACTCAGGAGGCAGAAGCAGGCAGATCTCTGAATTCAAGGCCAGCCTGGTCTCCCAAGTG
CTGGGATTACAGGTGTACTCCGTAACTCTTGGTTTATCAAGGGGTGGAGATGTGGCTTGC
TCAGATGGGCCACATCTGGGCCAGAATGGGACTCCTGTGTTGGTGTTGGGAGGACCAGGT
GTATCCTTAGCCTGAAATCCTCCCCTACACCAACCATTTTGCAGTTCCAAAGTTGCCTAA
CATTCAACCAGAAACTTTCATCCAGAAGGGAACTGAGGGACTCTGGTGGGACAGGCTTGA
GGTAGGTAGCTGAAGTGGCAACACTAGTCCCTTTTACAATGTGTCCTAAGATCAGCTGCT
CATCACCCACAAGGGACCCTTTCCTTCACCCTTTGTCTTCCAAGCTGTGAGGACCCCAGC
TCCCACAGGGCCACTTGGCTTCTCCCTGCTCAGCACCTTCTTTGACTAGGGAGTCTTTTT
CTCCCAGAGTTACGTACACCATATGTCACATATAAGGTCACCTCACACTTAAATGCTTTC
TTCCCAGGGGGAGTCTCAGAACCACCTAATTTTAGAGCTGGCCAGCAAGATAGCTCAGTT
TGGGTAAAGGTGCAAGACTCATGAATCTAAATTCAATCTCCCAGTCCTACATGGTCTACC
AAGTCTCTTCCCAAGCAGTGGCCAGCTAGGGAACTAATTTTTTGTTACAACCCTGAGCCC
ATCTTAAATATGGCTAACAACAGTCTTTACTAAGGAAAGGACAACCTTGTACTTTTCTGG
TCCTTGTGTTCCTTTTTTTTTAGCCTTCGGCCTCTTGGAGGAGGTGTGGAATGGTACTGT
AGCGGGCTACGGCAGTCCAGTCAGGCCGAGCAATGGGTGACAGAAGAAGTGGGAGAAAAC
CCCAGAAGTCTGATCTGGAGAGGAAGAGAGATGGGGCTCAGAACTCAGGCTAGGCTAATA
TCATCTGCTGCTGGGTCATAGCCACATTCATTTTGTAACACTACACAGGAGTGGATATGG
GCAGGGATCTGTGCTCACAACTCACCTCTAATCCTTCATCCTAGGGGACCCCAGTGGTCA
TTTTGATCATTAAATGGGTGACCTAGATGCTTCTCCCAGAGCCACCATGATGGCCTCTTA
TAATGTGCCTGATATCTCCACCCATGTCTCCTTTCCTGAGCCCCCAAACACAACTATGTT
GCCGTGGGGTACAGACAGAAACTTAACAAGGACCGAGGGAGCTGGAAAGCAGCAGAGAGA
ACCTATGGGGAGAGATGGGCCAGGAAGCAGGAGAGAGCAGCAAGACCACCAAGTCGGGAC
AAGAGCTATGGGCAGGGATCCCTTAGTTAGGACGAAGCTGGAGGGTCTCTGACCTGCAGG
GCTGAGGACTTGTGAACAGCAAGGCCTTGGGAGGCTAGTGGCCTCTTGAAGGAGGTGTGG
CCAGGGGCTCCTGGGACAGGGAGTATGCAGTGCTGCTGGGCTGCAAATGTGGCTGGGCAG
CCAAGAAAGGGAGGGAAGGAGAAAGGAGGGGGTCCTGGGAGTCTTGCCTGGAAGGGAAAA
CAACCCAGTCTGGATTGGGAGAGGGGCCGTAGACTTCATACAAGAGATCCAGTCCACCCC
ACCCTTCCCCATCTCTGCTGCCCAAGGGATTGTTGGCGAGGCTGTGACTTAATTGTTGAG
GGGGGCTAGGGTCCTATGTGGGATAGGGCATGGGTGTAGCCTCTGATGTGCTTATGTGGG
AAAGGGGACAAAGAGCTGGCAGAGCCTAGAGAAAGACTAGGCTGTGGAACACAGGGTGGG
GGCTATGTGGCCAGGCCTTGGTGAGCCTTATGGGGTGGTTTCGTCCAGTCCAGAAAAAGG
GGAGTGGGGACAAAGGTACTGCTGGACCACCTACAGCAAGGGAACAGAGTAGATTCACAG
AGCAGATTTGGGGGGGGGGGTACAAGGTGTATGACTGTGCTTGGTGGGGCCATGCAATGT
TGGGGTGGGGAAACAGGATAGTAGTTGCCCTTTGTAGAATCCACCAGCCAGCAGTGCAGA
GATGCGGGACTGCTCATGGCAAAGTGTGGTGCCCTTGTGGGTGGGAAAGCATGTACTGTA
GGGTGCTTACAGGTTGAAGAACAGGGAGGTACACTATACACCGAGAGGTATGCAGGATTC
TGTGTGGTGCTGGGATGGGGCAAATGGGTACAGAGTGTATGCCGGCTTTTTGCGGGGCCG
GGTGAGGGGCGGGGCTGTTCACTGTTTTTATGGCTGAGAGGCGGGGTGCGCTGTGCCGGG
GGCGGTGCGCAAGCAGCTTACGGTGCACGGGTGGGGGAGGGGCTTTTCGGGTGCGGGGTT
GGGGGTGGGGTGGGGTTTGCGGGACACCGAAAGTGCGGGGCCCTGCGGTGCAGGGAGAGG
GTAGCGCGGCCTCCGGAAGCGAGGGGGCGCTGTGCCAGCGCGGGCGCTGTGCGGGGCGGG
TGTCGCTCCTTCCTGACCAGGAGGTGCGGCTGCCATGGCGCGGAATGTGTTGTGAGTAAA
GTCGTGACCCGCGGAACGGGCTAAGCAGCCCAGGTCGGGTGGGTGCGGGGCCCGGGCCGG
AAGCCGGAGGCGCCCGCACGCGGCGGGAAACCCGCCAGGGTCCACGCGGCAGGGCCACCT
CGGCTTAGTGTCCTGGCTGTCAATCACAGCCAGCGGCTACAGCCTGCTTTGGCAGACAGC
CAGGGCTGAGCCAGGATTGGCCGTTGCCTGCAGGACCCCTGGCCCAAGTCCCCCAAAGTT
GCTACATTCACCGGTCTCCACGTGGCCAGCAGTGCTAGCCTCCCACAGTCTGAGCCGGAA
ACATGTGTTCAGTAAACACGTGACCCACTGGTTGGGTGGCCCTAGGTTGAGCATTAATGC
GGTTTTGAGAGTTCTCGTGGAAGCAGAATTGGGGGGACCCTGCAATAAGAAGGGGTGAGG
GCTGGTTCCCTGGTGGGCAACCTTGTGATTTCTTTCCGCAGACTGGCTGGGAGACCAGGG
ACCTCTGAACCAGGCCAGTGTGAGGCAGGGCCAGTCTAGTTCAGCTTTTGGGCTCACCCC
CTGGCTTTGCAGGGAGCTGGTTGGACCCATGCGTGAATGAGTGACAGGTGGGTGGGGGCA
GAGTGAGACCAGGGATGAGACCTGAGCTTTGAGGAGGACTAGGTTAACAGCCTACCAGTT
GGGAACCAGGCTCCCAGCGAGAAGAGAGAGCCAAGAGTTCCATTTGAGATATGCTGTTTG
GGGCTGCTCATAAAAAAAAAAATAATAATAGTAGAAAAGAAGTTAAGAGAGCCCTAAAAG
GCCAGACCTCTAATTTGACCATTAGGTAGGCTCTTGAGTCATTGAGTTTGGCAAACATTT
AGCGATGGGGCCTGCTTCTGAGGCTCCCACCATGCTACCTTGGGAGTCATCTGAAACTCT
GGTACCTGCTTCTCAGCCCTGAAACTTCTCTGGTGCCCTCAGCTTGGTGCTTCCAGTGTG
GTGCTCCCAAGACTTAGAGGTCTGGCCCACATGCCACACCTCGGTTATCAGTGTGACCCT
AGGGTGGTCCTGTGTACCCACCCTCCACCTGGGGACCATGAACTATGAGTCTCTAGTAAT
CCCAGTCCTTGAGTTTCTCCTGTCCTTCTCCATGTCTGCTCAGGTGGGCATGGAGGCGAG
CAGGACCACCAGGCAGAGATCCTGCTTTCTCTACAGGCCTGATAATGGTGGAAACTGGCT
ATCCCACCAAGTCCTGCTTGTTTAGATAGTTTTAGGTGTCCAGTGAGGTGTTGCTAGCTC
GGAGCCATGTTGGAAACACTGTCTTCTCTAGCCCCCAGCCTGTTTTCCTCCCTCTCAAGG
AACTTCTGTGGGCCCTGGGGGTGGGGGTGGGGGTGATATTTCCGGGCTGGCCACTCCCCA
GAAGCAGGAGTTAGCAGCAGGCCTTTGGAAGAGGTGGTATCTGCAAGCTGAGTACCACCA
CTGCCCTGTTTATGAGGTCCTTCCTTCCTTGTTCTTACAATTTTACAAGCTGGGACCATT
ATTCTGCTCCCATACCACAGCTATGAGCCTTAGTTCCTGTTTTTGTTTCTTTCTTTCTCT
CTTTTAGCTGTCCTTTTGACCTTTCTATAGGAAGGCTGTAGTGTCAGTAGCCCTGGAACC
CAGTAGGGAGGCCAAGGACTAGGCTGGGAAGCTGCTTGTCCCCCCTACTAATGAAACCAT
ATAGTAGGGACAGGTCCTATGTGTAACTGTCCCACCCTGCCTCGATTCTGCTGATGTGAG
TGGACACATGAGCCTGCAGTACTGTGTGTATAACCTCAATCCCCTGATTTCTCCTGAGCA
GGTACCCCCTTTACCAACTGGGTGGCCCCCAGCTCCGTGTATTTCGAACTAACTTCTTCA
TTCAGCTGGTGCGGCCTGGTACTGCACAGCCTGAAGATACCGTGCAGTTCCGGATCCCCA
TGGAGTAAGTGAGGCCCAAAGGAGTTCAGGGGCTGGGGAGTGGCCTCCAGGATGTGGGTC
CTGTCCTGTTTTTTAGCTTAGCTCCCCAGGGCCAGGCTTTTCCTGTGGTGGAAAGACCTG
GGGCCACTTTGCTTGCTCAGCGGATGGTGGAGGGGCCTGGTGTTTGCAGAGCTTCAGGCA
GCCAAAGAGTAAGCATGCTCTTGGCTGGCTTCCTGGCTCGCCCTCCACCTGGGGAAAGCT
TAACAGAAAGCCTGAGATTTGTTGAATTCTTGCCTCCATCCTTTTCCCAGGAAAGGAGTC
CCCGGAGGCTGGGTTGGAGCATGCTGAGATTTGCAGGGCTTCTAGGATGTGAGCTCTGAG
TCCCTTACCTCATTCTTCGCAGTTCCATGTGCCCCCTTTTAAGGAAGGTTCAGTGCAACC
CAACTGCTTGTACTGCTCTGAGTCCTAAAATCCACAGGGACCAGCTCAGCAGGGGCAGGG
GGCAGGAGCAGATCCCTGGAGGAGCTGGGTTAGGGTCTCTTTGGCTTTCCAGACATACAC
AGGAGCTTATGGTAGCCAGGGTTGTACTGAAAGCCACCATGGGCTTTGTCCCCCAAGTCC
TAGAGAGGCCCCTCTGGCAGCACATGTCTCATAGACCCTAGGGGCGAGTCTTTAGTTACA
GATAGGAGCCCAGCCTGGCGACAGGCCTGATATCTTACATTTGATCAGGGTGAGCCCACC
TGGCTCCAGGTAATGGTCAAGGATCCAGGTGGAGAGGACCAAGTAAACAACTCTGATGAA
ATCCCACCCTCATTAACTCTTAGCTCATCCTTTTGTCTGGAGGGGACAACACTGGAGCCA
GCCTCACCTGGCCACAGCTGCTCCTTGGACTTTCACCCTTATCCCTGGGTAGGATATCTC
TTTATCTAGGCTTAGCTCAAACTTGTTTGCTTTCTGTCTCATCCAGGATGACCAGGGTGG
ACCTTCGGAATTACCTTGAGCAGATTTACAATGTTCCCGTGGCTGCCGTGCGCACACGGG
TGCAGCATGGTGGGTACCTGTGTTGGTGGCTTGCCACCAGGACATAGCCCCTTGTCTACT
TCTTGTTGTCTTCAGACTCCAGAGGGGAAGCAAAGGCCTTGAGGGGCTTGGGTGCCTTGT
CTTGCCAGAGGGTGCCCAGCCTCTTTCTATGTAGCTCATTGAAGGTCCCCAACACTTCTA
GCTGTGACCCTGAAATGTCCTCTGTTCCTTAGAACCACTTCCTTAGCCTGGGCTGGTCTC
TAGTAGGCCTCCACAGTCTCCTCCTGTAGTAGATCCTAAAGTAGCCCATCAGTGGCAGAT
TGATTAGTGCCCAAGGCTGGCTAGTAGTGCTACCCTCTTAGAAATGCCCTTCCTACCGGG
CGTGGTAGAGCACACCTTTAATCCCAGCACTTGGGAGGCAGAGGCAGGCGAATTTCTGAG
TTCGAGTCCAGCCTGGTCTACAGAGTGAGTTCCAGGACATCCAGGGCTACACAGAGAAAC
CCTGTCTCGAAAAACAAAAACAAACAAAAAAACAAACAAACAAAACAACAACAACAAAAA
GAAATGCCCTTCCTAGAGAATCTCCATTTCACCAGAGAGCAAAGAAATTCCTTTTGTAGC
CAGTCGTGGTGGAGCACGTCTTTAATCCCAGCACTCGGGAGGCAGAGGCAGGCAGATTTC
TGAGTTCGAGGCCAGCCTGGTCTACAAAGTGAGTTCCAGGACAGCCAGGGCTATACAGAG
AAACCCTGTCTCGAAAAACCAAAAAAAAAAAAAAAAAAATTCCTTTTGTTCTTTTAAACT
CTTCTGTTGTCATTTCTATTCTCAAAAACATTATTTATTTATTTTTTTGTCATTGACCAG
GCTGGCCTTTAACTCAGAGATCTGCCTGCCTCTGCCACCTGAGTGCTGGGATTAAAGGTG
TGAGCCACCACCAGCCAGCTCAAAGACTATTTTTACTTAAACAGAGAAACTGGGATGTTT
GTCTGAGACCCCCCCTCTGGTGTTCAGCCTGCCTTTTGAAACCCCCCTCCCCACTCCACC
TCCAGATGATATCCTGTGCCTTACTAGAAAATGGTTTCTAGATTGTGGGGCTCATCAAGG
GGCCAGAAGTTAAGGCAGGGTCTGGTCTGCTGTCCCCTCACAGGCTCCAACAGGAGGAGG
GATCACAAGAATGTGAGGATCAAGAAACCAGACTACAAAGTGGCCTACGTGCAGCTGGTG
AGTGAGACCGGCTGACCTGCCGCCTCTGTTTCTGCTCACTGTCTCATCTGTGTCCTGGGG
CTGTTTGTGCAATTCCCTCTACCTTAGCAGAGCCCAGACCTGGAGATCGGGGCAGGAGGA
GCCCAGGTCCTAGTGCACCTCCGCAGATCATCTCTGTAGTCCTCAGTAAATCCATTCCTT
ATTTTGTGCTACAAGCCCATGCCTTAGTTACATGTGTTTGGAGGAAACAGAAATCAGAGG
GTGAATGTGAAAAGCCACCGCTCTGTGAGGATACCTTGCCTGGTGCAGAGTTTATGTTCC
CCTAGAAGCCCAGTGCTGTGAAAAGGTTGAGACATCTGGGGTATACGGACCCTACACATT
CTTCTGTTAGTCAGCCATGACAGTGATTCTGTGAGTGTGGGTACCAAAGCCCCTTCACCT
CATCCTTGCCTGGGGTCCTGGGAGCAGACTCCTAGTCTGGGCCTTTACTCACAAGACCAG
ACTTGCCTGGAAAGAGCCACATTTTCAAGCTTGCTCTCTTTTAGAGCCTCTGTCCTCGAC
CCACTGCCTTTGAGACCAAATCTTAACCTACAAGTACCCTTTGGTCTCAGTCTCTGGACA
GAATCCCTTTTGACCTCCGGGAATCTCTCAAGGAAGACTCTACTCGGCAGGGTCCATTAA
CTGGCCCCCCACTGTTTGAACCCCACAGGGGGGCTTCCTCCAATTTCTCCAGTTTCAGTG
TAAACAGCTCTCCAGGGAGCCCCAGCCTCCACAGCAGGCCGCTAGATGGCAGTCTCGTGC
TATTGAGAATGGGCCCCTCCCACCCTCCCGTGCTGCATGGCTGTTTGTTCAAAGACCCTG
TAAGGGAGGGAGGCAGCTTTGCTGGAAAAAGAGCTACAGTTGTTCTAAACAGGGCCTAAT
ATTTGCTGTACATAAAATCAGCCCATGCAGGTGGGAAAGGAAGGCCTGGGCCCTCTGAAG
GCTTGTGTGTGTGTTTGTGAGCTAGGTGTTGAATCCACCCATCTGTCTCTGTCACGGCCT
GGGGGGCCACATCCATATGCTGGCATTTGCCACAAGTCACTTCAGAGACAGCTATGGTTA
CAAGTGGCTTTTGAGACATCTGAGCCCCTACATTCCCCTCCTCTTCCCCACCACACTCAT
GAAAGCTGGACTCAGTAGTTCTTACATCTGGCAGCTGCAGCTGCCACCAGCCATGTCCAC
CTTCCTCTGTGAAATTGTGATAAATGGAGGGGCCTGTTGTGCCCCCACTAGGCGAGACTT
CTCAACCAGAGTTAAAATTTGTAACACACCCCCTTCCCGGCTCCAGCCTAGAAATGGTTC
GTGTTTGGGACTTCTGGTTGTATCTGCAAAGGCTGTCTTTGTCTTCTTAGTCTTTGTCTT
TGTCTTAGTCTTTGTCTTCTTAGTGTGTCTTTTACGGGTGGGGGGGCTTCTGGCTTCTGG
TAACGGCACTGTGAGGCTCAGGAAGGGGCAACTAGGGGAGGGGGGAGAGAAAGCTCATCG
TGAGTGTGGCAGGGGAAAGGCAGGTCCCACGTGGTGGGCGACCACATTTTTCTTCTGAGA
ACCTGATAAACATCTTTTTGGTCTGGTGGGGAGGGAGCCTTAGCAAGCTCTCAGTCCCCA
CACAACAAAAAGAGCATTGACCATGTTTACACAGAACAGTGTTTGACTGAGTGCTGCACA
CAGGCCATGAGCTCTAGGCTCCAGAGTAAATGCTGCGGGCAGGCACAGTCCAGCCCAACA
ATGGCCCGTAGGGGCCCTAGGATTACTGGAGTCAGGACTGGCTTCTCCACTTTTTCCCCT
GGCCTTTTTTTCCTTTCCTGCCTTGGGCCCCTCAAAACCGGCTCTCCCTCCTTAGAGGGT
GGGTGGCTACATTTTTTTCTAAAGTATGAAGCAATTATCTCTTAGAGATAGTCTTCATAC
TGGTACCCATAGATGGTGATGCGGGTCCCTCACATCTGCTCTTTCAAAATCCCCCGCTAG
CCCCTTGCATAGGCTGTCTTTATCTCTGGACCTTAAGCTGTTTAGGACTTCATCTGCCAT
CAAAGCCAGCAGTCAATTCTGGATGGGCAGCCAGCTCTGCTTATAGGCTGCTGCCTCCCC
CATTTTACTTTTGTAACATGGTCTCCAGTAGCACTGGCTGTCTTTGAACTCCTTGTGTAG
CCAAGGATGACTTTCAGTTTTTGATCCTTGTGCCTCCTCCTCCCTTCTCTATGCTAGGAT
TACAGGCATGAACAACACCAAAGTCTTATGTGGTACTGGAGATCAAACACAGGGCCTTGT
GGGTGCTAGGCAAGAACTCTACCAACTAAGCCCAGCCCCAGAGTGTCCACCTCTGACAGA
ACTTACTAAGTTCCCAGATTCAGAACTCCCTATTTGTCCACCTCCCAGACAAGGAGGAAT
GGCAGGAAGGGGTCTCTGTCTCCAGGTTGGCTCTTTTGTGCCCCTTCCATCTTACACCTC
TTATCTTGGAGACGTTAGTAGGGGCTGCAAGTGAGCTTCCTAGCCCTGAGAGCTTTGCAG
AGATGGCTTCTTTCTCCCTTCTAGGGCCTTCACTGGTTCTGGCCCATGTGCTTGGGGCTC
CAGGCTGGGACTCAGCCATGCTGACACACTGAACTTGTAGTGAAAGACGTAAAAGCAGTT
AATTTGCAAAGCCGGGCTTGATTTATAGACTGCTGCGTATGTAGGTTTCTGTGTACGTTG
TGTGCATTTTATTTGCCAAGTTTGGAGCCTGGAGGAGGGCGGCCTTTAATGTGGCTGAAG
GCCTTTAGATATTTTGGATGGAAAAAGTTTTAGCATGGCACCAGACGTCATTTGTGTCCT
GTTTTTCTGCTCCTAGTTCCTGCCCCCAGTTCCACCGGCAGCCGCCTGGTGAATGGGCCT
TTGCTGGACTGCTTTTAATGAGCCCTGGGTTGGTGCAGACCCCTGTAAAGAGATAATGTC
CATGAAAAGGTCCATTGTCCTAGTAATAGCCTGCTGCTGATAGATAAAGGTTGGAGGGCT
GGCCTGCAAGGTGTTTGTTTTCCCAGCAGGAACCCTGCCTAGAGACACTGGCGGCTCATC
ATCCTGTTGTCTGTCTTCCAGAGTCCAGGATCATTAGCAGTCCAGCCATGAGTCCCTGGG
TGTGATAGGAAGGCTAGCCTGTGACTCTCAATTAAGCCCCTGTTTCTTTCCCCAGGCCCA
TGGGCAGACCTTCACTTTCCCAGATCTTTTTCCAGAGAAGGACCCCCGTTCTCCAGAACC
TCTGGAAGAGGAGCTACCCCAGCAGAGGCAAAGCAGCGACCTGAGGTGCCCTGGTATCCC
TTCCTGGTTTGGCCTATGACCTATGACAGCAGGATTTGGACCACAGACCCTAGTGAGCAC
AGTGGTTCTGACAAGCCCAAATAAAAATTCTTTGTGGAGAAAGAGCTGGTGGACACTTTG
CCTTTTGTAGTGGATTATACATCTGGGTTCCCGACACATGTAGTTCAGTAGCCCTGACAG
TGGGTAGAACTTGAGGTGGTTCAGTATTCTGGGGTGCAGAGACAGCAGTGTGAACATCTA
TACTTGACAGCTCAGGGTGGCTCCATGGGAGCAGAGGCCCACTGCTAGGCAAACATGTGA
GCCCCAGGAAACAGTTGCAGATTGCAGTCCTCATTCAGGGTTGGGGGACAGGCTGGGAGG
GAATTGCCTGTCCAGACAGGTTTTAGTGTGTGTGATACAATGGCAGGAAGGACGTGGAAG
GGCAGGAGGGAGATCAGAGACAGATCTGCAGGCTCCAGGGACTCTGACATTGCAGGGAGA
TAGCCAGGCCACCGCGACCAGAGGCTATGGGTGATGAGACATGAAAGAGCCCCTTGGAGA
CAGTATGACTCTCAGGACGGAGGTTCTCAAGAGATAACAAGGAGCAAAAGGCCAGCAGGA
TTGATGGCTAGATAAAGGCACTTCCCTTTGAGCCCAGGGCCCAGAGTTTAATCCCCAGAA
GTCACGTAAAGTGGATGGACAGAGCAAACTTCACAAAACTGTCCTCTGATTTCCACACAC
ATTCACAGCACACATACCAATAGCATGGCCACCACGCATATGCAGATCATTTTTAAGAGT
TTAAAGGCGCCAAGTCATGTGCCTTTAGCTGCGCTGACTAGAATCATGAAGGCATGTGTC
TATCGCTTTTCAGCATTGATGTCTGAGTCTGTGTGCGGTGGTGGTGTTGGTTTAGATTTG
GTTTTTTGAGACACGGTTTCTCTGTGGAGCCCTGGCTGACATGGAACTCGCTTTGTAGAC
CATTTTGGCCTCATGCTCAGAGATCTGCCTGTCTCTGCCCCAAGTGCTAAGATTAAAGAA
AGGTGTGTGTCACTATTCTTGGCCTGAGTTCTGTGTTTGTGACTGTGACAAGGCGTTGGT
GTGTCTGCCATTTTACTGACTGACTGGGTCCGTCAATGAAGTATCTCTGCCTGTGTTCCT
TGTTAGTGGGTCACTATGCCTGGGAGTATGACTGTGTCTCAGAGTTGTATGTATGATTCT
GTGACTGATTTTGTTTGTTTTTGTAATGTGTATGTTTTGTTTTGTTGGTTTTTAGTTTCT
CTTTGTAGTCCTGGTTGTCCTCAAACTCGCTCTGTAGTCCAGGCTGGCCTCAAACTCACA
GAGATCAGACTCTGCCTCTAGAGTGCTAGGATCAAAGGTGTGTACCACACCCAGCTGAGA
TTGTGACTATGTTTTAATGCATCTGTCTCAGTGTGTGTCTGAGTGTGTGTTGCCTAACTG
CCACAATATGTAGATTGTGACAATGTATGTGTCTGAGTGTAGCTGCTTCAGTTTGTGTGT
CTGAGTATATGACTGTGTCATTGTGTGTCTTGGTGTGTATGTGTCTGTGTGTTGGTGTGT
GTGTGTGTGTGTATCTGACTGTGTCAGTGTGCGTGAGTATGAGACTGTGCCAGTTGTGTA
TGTGTGTGTGTCTATGATATGTGACTTTGACTGTGTGTGTGAGTCTAAAACTATGTCAAA
CTGTAAATGTGTGTGTCTTTGCATGTCTCAGTGTGTCTGTGACTCTTTTAGTTTGTGTGT
CTGAGTATGTGACTGTGTATATATGTATGTCTGTGATCGTCTTGAGTATGTGTTTTTGTG
TGTTAATCTGTATGTCTATAGCTGTGTGTCAAACTTGTGTCACTGTGTGTCTGAGTATAT
CTATAACTGTCTCTGTGTGTCAGTGTGTGTGTGTGTGATTGTCTCTGTGTGTGATTGTGC
CTCAGTGTGTGTCTTTTAAGTGTGTGGTTGTGATTATGGCTGTCCCAGTGTTTCTGATTA
TGAGTGTGTCTCAGTGTGAAATTTGATTCTAAGGAGGAAATTTGCTTAGAGATTTGGGGA
GCAGTAATGGTATCATCAGAGTGCTGTGGACTAGCCCAGCCCTCCCACTCGTGCCTACGT
GGCATCTTGCCCCTGTCTCTGCGTGCCTGACTGCCTGGATTTGGAATTCTTGCTCTGCGA
CATAGCTCTGCTGTGGGCTGTGGGTTCTGAGCAGGGCCTGGGGCCCCCTGAGATGGAGTC
AGTGCTCTCAGCCCCACCCCCACTGGAGTGCACGGGCGGGCGGGCGAGCAGGCCGGTGGG
CGGGAGAAGGGGGGTATGCTGGCTGAGGCTGAAGGCCAGCAAAAGCACCCTTCAAGTGTT
GATTTAGAGGATGGGAAGGTCAGGAAGTGGGCAGGAGAACTGTATTTTCCTTAGAGAAAT
AATTCATGGGGCCCCCCGGGCATGGACGACCCTCACTGTTGGGGGAGGAGGAATCCCATC
TTTCACGCTGCCTGCACAAGGAACTCTTTGCAACCTCCACAGGGGCACAGGCAGACTTGG
GGGCCAAGGTCACCCTTCATCATGTCCTGCTGGCTTCCACAGTCCCCCCCCAGCTTTGGC
CTTGTCACACATACAGACACACACACAGACACACACACACATACCCCACCAGGGCCCTCA
CAGGCCCAGGCTACATCCCGCTCTTTTAGCCAGGGGAGGAGGAAGGGGCCTCTAGCTGCT
GGTGACTGCTTCCTGATACCCAGGAGGCTACCTGGATAGGGAAGCTAGGAGGATCCCGGG
TGCAGTAGTCACTTCAGTGTAGAACCAAGTCACCTACAATAAGGCAGCCTAGGCGGGCAG
ATGACCATAGACATGGAAACAGGGTCAGTTGCCTCCTTGTTACCAGACCCCTTTGTGTAT
ATAAGCCCACCAACTCCAGAGGAGCTGCATGCATTAGGGCAAAGCCTCAAGGGGGGACCT
TCTGTACTTAGCCCCAAAGAGTGTATTCACAATAGGGCAATAGAGGGCAGGGGTAGGCTA
CTAAATTGTCTCATGTGCAAGTACACACACACACACACACACACACACACACACACACCC
TCATGAACCATAATCCACTTTTGATCCCAGTCTGGCTGGTAGAACTTGAGATTGCCTGCC
CCTGTGACTCAAGGGGTCCTGAGATTTCCATATCTTTCTCAGGTTTTTATGTGCCTTGTT
GGCCCCTCTGGGCTGGTGAGACTTATCTTCAAGAAGTGCTTCTTGCTTGGATGGTCAAAA
CTGGCAGAAAAGCCCAGTCTTGCTCACTACACCACAGCTGTGGACTGAGGAGAAGTCCGT
AGGTTATGGCGTGGGATAGGGTGCGCTAGAAGTCAGGACATGGGGCCTGTCTGAGGTTGC
CTATAGCCCCAGACACATACTGTTTTCTCGGGGGAGCAGGCTGGGTATCCCCTCCACCTC
ACAGACCTTCCCCATCTGAAGCATAAGAGCTGGCTTCTCTGTGACTCAGTGTCCCTTTCT
TTTAAATTACCCTCAAAAGAAGGGCACACACACCCCCACCCTGTGATTCTAAGTTACGTC
AGCTGAATGTGAGGGCAGGGGACCACAGAGACAACTAAGAACCTTAGAATGTGGACTGTC
TACCAGCAGGTTAGTACAGAGGATGAGCATAGGAGACTGGGGCTCTAAAGGTTGGTGAGA
GGACCATCCCTTCATTTTGTTACCCTGGGTAGGAGAGAGCTGGTCTTGGGACATTAGTGT
CTGCCTTTTATTTTAAATTACACTGATTGGGCTAGAGAAATGGCTCAGTGGTTAAGAGCA
CACACCGGGCTTGGTTCCCAGTACCCACATCGGACGGCTCACAATAGCATATAGCTCCAG
GGTGATCCAAGGCTTCCGAGCAATGTAAGGATTCACTTGTGTGTACCTACCCCCATCCCC
ACCCCCACCCCACCCCAGATGCACACAGACATCTAATTCAAAGTCTTTAAAATAAAGTAA
AATTGCATTGACATATTTATTACGTGTGAAGGGGTGTGGAAATCAGAGGACAAGTTTCAG
GGCTCCATTTTCTACTTCCAGGGCATCAAACTGAGCTCATCATCAGATACGGTGGCTTTA
CCTGCTGAACGTTCTCCCCCAACCCCATCATGTCTGACCTTTAAACAGCTTTACAGAGGG
ACGGGTTCTACCCTGTGCAGACTGTTCTTCAGTGTGTGAATCAGTGGCTTCCAGGGTGTT
GCCAGAGTTGTGTGCATTTTTACAAACTCTCTCACTCTTGACTGTGCACCTCCCCCACTC
CTTACCCTTCTCAGTCACAGGCACCCACATCTTACCTTCTTCTGTCCTTACGGATGTGGT
AACTCTAGGGACATCACATGAGTGATATTACAGAAGATCTGTCTTTCCTATCTTCAAACA
GTACCCTCAAGATCCATCCAAGGCAGAGGGCAGAATTTTCTTCCTTTTCAGAACTGAGTA
ATATTCTGTGGCATAGGTGGGCTGTTTTATTCATATGTCAGGGGGCTTGGGAATTATAGC
TACCATCTGGCTCTCGGGACTGATGCTGTTTTTCAGATTGGTTATGTGGATATATGTTTT
TGTTTCTCCTGAGGGGACTGTGCATTCTTGGCCCCTATGGACCAATGTGCCATGGTCAAG
GACGCTGGCTGTCCTTGAACCCTTTGTCTCCAGGTTTGTGCCCATTTTCCCAGATGTTGC
TCCAATCGTGGCCTCCTCCAGCTTCACTCTCAGCTCAAGCCTCAGGAGGCGGCAGGATTC
CTGTAAGATTGCAGAGGCAGCAGATGGGTACATGGGTCCGTATCTCCACTCTGCAACCAG
CTGTGAAGAATGACTCTGGGCCTAGAGAAATGGCTCAGTGGGTATGAGGTACTTGCTATG
CAAACACCTCCCTAGAATTAGCTCCCTAGAATCCCTGTAGAAAGGCTCCCTAGAATCCCT
GTAGAAAGGCAGGCATGGTAGAACATGCTCATATTCGTGGTGCCGAGGAAGTAGGATCCC
TGGGGCCCTGCTGGCCTGGCCAGTTAAATTAGTAAGAGAGCCCCTAGGTCCCAGTGAAAC
ACACACACAAAAATGCTGGACGTCTCTCTCCTGAGGAATGACGCTTGGGGTTGACCTCTG
CCCTCCACACACATGTACAGACAAGGGACTCACACAAAGAAAAACTCTACTGCCCCTACA
CATCCCAGTGTTCAGGACTCTTGACATAGCCTTTCTTTGATGGTGGGTGGGGAGTACCAT
TTCCCCTTCGACACTTTTGCCCCCATTCCTCCTTCAGTTATATAGTTTCCAGAGACAAAG
GGAGAAAGGCCTCCACAGGGACCTTACTCGTTTCCCACTAGCTCAGCTCTGCACAAGTAA
GGCTGCTAAGGGACCTATAGACCCTCATTTTACCCAGCCTCGGAGGAACACCACCTCCAG
CCCTTCCCACGAGGAACCTGCTTAGTGTCTGCCTCGATCACCTCATCTGAGCTCACCCAG
CAGCACCAATCTCCCAAATGGCTTCATTATTTCTTGGTAAATAAGGTTTTTCTGTTGCTG
CCACATCTGGCTTTGATTGGCTCCAGCCTCTGAGGGTTCTGCTGTTATGGCCGATGAAGG
AAGCTGCCCTGGTGCCTCACTCCTCCCCGCTCCAGACCAGTCAGTCCCTGCCCCGAGTTT
TTACCATACATCTGCAACTCCGTATTTCATCAGATGGCTTGGCATGGTGGGCCACATGCT
GAAGTAGGATTCTGCCTTTGTATGGTTGGGGCCCTGAAGGTTCACCTTGATCTACACTGT
ACTCTTCCCCACCCTGTCATGCCTTTAGAAGTGTCCCTATCCTTAGATCTATTGCCACCA
CACCACCTTCCCTTTCAGACAGGAATAAGATGTTGGAAATGTCTATAGCTTCTACACGCA
TGTCATGGTGTGAGCTGAGGTGGGGCCACTGCCTGCCTGTACTGGGGTTGTGTGTGTGTG
CTTGTGTGTGTGTGCTCACTGCTGGCCACAGCAGATACTTCTACAAGGATGAAGGTTCTG
GGGCAGAGGCTGGGAGGGTAGTGAACCTGCTATAGCTAGCTGTAATGCTTTCTCTGGGCC
GCCAGCTGGACCACAGAGGTGCCAGGAACCCACTAGCTCTCCTGAGGCCTGGCCAGATTC
AGGGCCTCTGCTAGGCAGGACTGGGTTCCTTCTTTCTTTGGCTGTATTTAAGGCAGAGGA
CAGTCTACCTTCTCATGGGAGAGCCTCCAGCCCTGGTATTCTACTATCTTTGAGACCACC
GTCTTCTGCCCTGCCATGGGGGAGTGTCCCCAGGGCCCCGAGGAACAGTGTTTTCTCTTA
GTCTTTGTGGGTACCAGCAGCAGCTGTGCATGGAGCAATGCAGTGTGCCCAACCACTGGG
ACACCTTGCTCTGTGTATATGGTGGGGGATGGGGAGTGCGCGGGGGAGGGGGGGGTGCAG
TTTGGATACTAGACCAGAGACTGCTGTGTGATGGGTGCACGGGGTTCTGTGCATCCATTT
GCCTCTGCTCGTGCTTCCACGTGCAAATACAATAACTCTCTCAGGGTGTGTGTGAATACC
TGGACTGAGTTACCTTCCCATCCCTCTGCTAGCCACTGGACCTTTAGCTAGCCTTTCAGG
GCTGCTCTTGACTAGTTTCAGTTATCAGTCAAACATTGTATAATACTTAGTGCAGTAGTT
CTCAACATTCCTTATGCTATGACATTTTAATAAAGTTCCTTATGTTTTTGAGACCCCCCA
CCATAATATTTTTATTGCTACATCATAACTATAAGTGTGTCTCAGTTCCTAAGACCCATT
GGAAACAATGAGCATTTTGATGATTGCTACCCACAGGTTGAAAACTGCTGATTTAGTGGG
TCAAGCCCGAAAAAATTAGGGTGCACCATTGGGTCTCCAGCACGGACCAGACCTATAGGA
GTTTACCCATTGAACCTAGGAGGTTGGACAGTGAAAATTCAAAAAATCACTAGGAGGGTC
TGACTCCTGTCCACAGAATTCAAAAGAATGTCCTGGGGGTGGGGCACTTTGGGGTATTGT
TGGGGGTTAGTGGGGCAAATTCTCAAACTCTGTGTCTCTTACTTTCCTACTATAGCCCAG
AACCAGGGCCTCCCAGGCTGGCTCCTAGGAGTGAGAGTGAGAACTTGGCCCTTGCCGTTG
TGGAACACTCCACCCCCACCCCCACCCCCCCCCCCCCCGCCCCTTTCACTTCAGTCTAGG
AGTTCCCAACAACCTCTAGATTGGGGCAGGAGGAAGCTCAGCAAAACACGGTGTCCCCAC
CCCCCTTTCCTTTCCTACCTTCACTTTATGAAGTGTTTGGGATTCCATGGGCCAAACAGC
TGGACGCTCCCTACCCCAGTTCTCCCTGGGACCTCAGCAGAGTCTAGGGCCTTAAATAAT
TCTTATAAAGACCATGTCAGCCCCAAACTGTGTGATACCTGATTTGTAGCACTCATAAAA
CTCCAAGCCTGCTGCCAGAGTGGGGGAGGGCTGAGACCAGCACATAGAGGCCTCATTTCC
CACCAGTGTGTGTGTAAGTGTGTTCACAAGTGACTGAGGGATGCCTGGGGGAAAAGGGGA
GTCACTCCAAGCAGGGAGACCCTTCAGCTCAGGTCTCCATGTTTACCACCCCCATCAGGG
ACAGCTGGTCCTACTCAGGCCCCATGAGTCCCCAAGGCTTACTTCGACCAACCTGGGGTG
GCTCACTGCTTCATGAGGAACAGCTGTGGCCAGAGGTCAAGATGGCTGCAAAGATCAAGG
GGGCTAGCCAGAGAAACAGTCTGCCTAGGAAGAGGCATGATGAAGGGGGCAGCTTCTGCC
AGATGGATGGACAATCTTGGGAAGTGGATGAGATGCTGCTGACCCAGCAGTTACTCTGAA
TAAACCCCAAGAGGGAACAAGGGGCTGACTTGCAGAATACTGGCGATTGGGCCTCTGGTT
CCCAAGCTCCAAAGGAGTGCCCTGCTCAAGTGAGTGAAGATCCCTTAGATCTGGGCTACA
TCACTGGTTATCTGTGAAAGTTCCCAGCAGGCCCCAAATGATGCAAGGTAAAGGGGACAT
TGGTTAGAGAATCCAGCCTCAAGCCTAGAGATGCCCAGGTGACTCTGGGAACAACCCAGC
TTCACAGACCTCAGGACCCCAAGGGAACATTCTCCCCAACAAGGGAACAAGAGCCCTTAG
CGTCCACCCCAGGTGGTAGCCAGGCTGGTCCCAGGCCGGTCAGGTCATCAGGTCTGGATA
ATAAGCCTTGTGCAGGCTGCAGGCAGGATGCGAGGCTCCTGGGTAGGGGGTGTCGTTAAA
ACCCCAGATCAAAGGGCTTGGAAACAGCTCATTAGGAAAGCCGGCCAGGCGCAGGCAGAC
AGGGTCTGCTGTTTCTGTGCTTGGCCTTTGCTGGATGAGAAAGTCCAACCCCTCCCCCAC
CTTCCTACTGGACCATTCCTTAGGGCCACAGATTACCTCCTGGGGCCTTGAGCAGTTCAG
GGTGGCCCTTTGTGCTCCTATCTTGCCACCCCTCCGCTGGCATCCCTCAGTTTCTGAAGA
TGCCTGATAGAGCATTGGGCCCTGGCCTAAAGACCCCTATGAAGGCTCATGGAACACCCC
ATGTGTCCACAAGTGTAGGAATGACCACTCCTCCTCTCCCCCACTCCTATCCTTGCATTT
AGTGCAAGTGTATGACAGCAGCCACAGAGCATTTGACACAACTTATAAGCCCTATATTTA
GAAACATCAAGGCCAGCCTGGGCTACATAGTGAGACTACCGTCTCAAAAAACTAAAGAAA
ACAAAACAGAAAACAGCCAAAAATCTAGGCAGGGAGCTCTCATTGCTTCAGGGAAAATTG
GATACCAAGAGTAGACAAGGGAGCTTCTTGAAGGGAAATATGGCTTAAGTCAAGAGGGTC
TGGAATCCAGTTCCTACTCTAAGGCCATGCTGGCCTTGTGAGGTCCTTGGCTACAGCCTT
CTCTATATAAAATGTGTCATGAGGGCCAGACATGGTGAGGTAGACCTGTAATATCAGCAT
CTGGAAGATGCGTGCAAGGATCAAGAGTTCGAGGCCAGCCTCACCTTCATAGTGATTTCA
AAGACAGTTTAGATGACCTTGTCTCAAAACAGAACAACAAACAATAACTACAAAAAAAGC
ATGTTATAGGCTAGGCAAGTAGGTCAAGTTAGTAGAGCACTTGCCTGGTATATAACAGGC
CCTAGGTTCAATCCCCAGTGTTGATGAAACCAAACCAAAAACAAAACATGTGGTGGTATA
ATACCAGCTACATGAGATCCTGGCTGGCAGAAGAACAATAGTAGACTGATCTATTCCCAG
GATTCTCATCCACCTAGCTCCTGTCCTCAGTCCCAGTGAATCCAGGAGTTAGGCAAAGCC
TTAATGCCTCCCTGCCTGGCCTGGTCCCTGTCCCTTCCTCCCAGCGGCCACGGTGTGGCA
GAATGTGGCCAGGCATGGGTACCTCATGGACAAATCGCTCTTCAAAGCTGGCACTGCTCC
CTGCTGGCATGCGAAGGGAGCCTCCCTTTGTGCCGGCCCAGACCCCAACCACGAGGTGGC
GTGGCCAGCCTGCCCAGTCACCAAGGCCAACTGACATGCCAGTTGGAGTGATTCTATTTC
CAGGATGGTCAGGGCTTTGGAAGAGCTATAAAGTCCAATCCTTTAGGCCTACTCAGCCCA
CTGGGACATCCCATTCCCTGAAGAAGCATCCCACGTCCTAAGGCACTCTGCAATGCTATG
CCCAGCCCCAAATGCAATCCCTCACTGGGCTGGGGGCAACCAGACAGGCCTTGTGTTCTT
GCAGTATCACTGTTTTGCAGCTGGCAGAGATGCTGTGAAGGTCTTGGGGTCCTGCTAGGT
CTCTTGTCTGGCTTTAAGGCATTATCCTGATGTTTTCCACACTGGTGTCATTTGACTTAC
TCTTAGGTCTCCCCTTCCCCAGCCTCCAGAGGTCCTAACCCTGGCTGCACAACTGACTTT
TCCTGGGTTCCAACTCAGCTGAGTGGCTTTTACATAAGTAGCTTATTCCCAAAATCAGGG
GAAGGAACAGTTGGCCTGGGGTCCGGGTCACATTGGAGCTGGGGATCCAGGGGACGTTGG
TGCTCATGCTAACATGCAGTTATGAATGAATATGCCATAGGAAGCTATGCCCAAAGGACG
GGGCCAGTTGCCCCAGATATCAGAAACACGCAACCCACTGGGAACTGTTGGATTTGAGGG
GCCCTCCAGAGACTGGGGTACCTTAGTGTGTGAACATTTTTAGTTTTCCCTGTGTCCCTG
CGATGAGGCAGTCTAAATTCTGGAAGGGGCCTCCTAAAAATAAGTCCCAGGCTCGAGGTT
CAGCAGGCCCTCTGGGGTTAGGAGCAGCTGTTCTCCTCATCTTGGCCTGTCTTCACCTCC
CAGAACATCCCCTGCCTGCTGGGCCCTGGGCCTCTCCCGAGCTAAATCCTCCTTGGCCCC
TCGGCCGGTACATAACGGGAAAAGTATGTGTTCCGAGCCTCCTTTGGGGTTTGAGGAGGA
CATGGCCACTTGTGCTGGGATAAAAGGAGCCAACAGCTGCCCAAGGAGGGTGATGAAGGA
TGGCAGGAATGTTCTTTATCCGAAAATATCGGATGGCCCTCGAGATGGCGGGAAGCCCGC
CCCTCTGCCGAAATAGAAATGCCTCTTAAGAGTATTCACAGTTGCTCCTGTCTGTCAATA
TGGCCCCGGTCAGAATGGTGCGTATTGTTGCTAGACTTTGCAAGGTTTCAGGGACTATTT
CTTGGGTCCCCCATGCTACAAAAAAAAAAAAATGCAGGTGCCCCAGAAAGGGACTGAGAA
GAGACATCTAAATCTCCAAGACTGGTGTCTCACTCATGACCTAGATAGAGAGAAGGGCAA
TGTTTCTTACATGTTTCTGCTCTCTCACAAGCTCTTCCTCCCACCCTAGGGTCTCCACCC
ACTGCCTGCAATGAACAACTGTGGGGACCAAAGACTGGGAGGACCCCAGGATGCAGGAAA
ACATTGCAGATAGGGGTGCCAGAAACACTCATCTTTGTAAAGTTGTGGGGGATGTAGTGG
AAAAGGGCAGGGTGCTCCCATTTGGGAGACTGGACCTAAGACTTAAGTGGCCAGAGGCTC
TAAAGAGGGACAGAGTGACCAAGTGGGGACATGGGGCTTAAGAGCTGGCGCCAGTCTGAC
GGACATAGTCTGGCAAACTGAGCCACGTGCTTGCCTATGGAGCTCATGGAATATTCTTGA
TGAGTCTGGAAGAGCTGGGGCCAGGGTATGAGAGTCCTGAGAGGGTACAGGGCACCTGAC
ATTGGCACGGCGCTCCTAGCACTATTCAGTTACCTCTGAGCTATGACTCTTTCTTGGACC
TCTGTGTCATTGTCCTGGCAACACTAGGAAGGACAGGCAAACAGCATCCTTAGCCTATGA
TGTCTTCTTGGTGGGGTGGACAACAAAGAAAACCATAGCCATGTTTGAGAGAAGCAAGTA
CTGACTTTGTGAGGGTTCTGCCTGACCATGTGTGCCCTGCTTATTCCTGCCAAGTTAGTA
TGCCATATAGAGCTATGGGGGAGTCAATGTGGGGCTTGGGTGAGTGTGGGCTGGTCCCAA
GGTAGAGATCAGAGCTCCCAAGATCTTGGGATCATGCAGAGAGCTATGTGGTATCTCTTC
CCTCCGCAAGTTTTTTATTTTTGTTGTTTCATTTTTGAGACAGGCCTTGAATTTGTTATA
TAGCCGAGGTTGGCCTTGAAGGTCCCATTCTCCTGCTGCCGCCTCTTCAGTTCTGAGACT
ACAGGCATGTGCCACCATGTCCAGCTTATGTAGTGTAGATCAAACCTAGGGTTTCGTACA
TACCAGGCTCTACCCACTAGGCTATATCCCCAGTCCCTCCCCACTGACTTCAGGAGGGTC
TGGGACTATTAATTCAGAGGACAGCATTCCCCCTTCCCCTTTAGAGGTCTCTGTGTCTTA
GTTTCTTCTGTTGGACACAGGATCCCACTTTTTGGGTGGCTAAGTGCTCAGCATGGTCTC
TGGGGGAGCTGGTTCTGAGCCTTGGGCTACCTAAAGGGGGCAGTAGAGGAGCAAGCATGC
CCAGCTGGGCTCACTGCTTGGGGGGCCTCCTGCCCCCAAGCCAGGCCAGTTGGTTCCACA
TGGCGCCTTCCTCCACCCCCACCCATGGAATGTTGCTGCAGAACTGCAGGTCTGGCGCAA
ACACACCCAGGGCCCCCGCCAGAGCAGCCCACCCCCACCCCATACCTTCCTGTCAGGGAG
GTCCCAGGCTCTGTGTTCTCCTAGCCTGTTTTCTGATATTTTTCTGGGTGGGGAACAGCC
TAAACGAGTTGGGTCTGCTCACAGGAGATAGGGGGCTGAGGCAAGAGCCAGGCGTTTTCA
GTTCTTTGTCTTGGGAAGCTTATGCCTAGGGACGAGGGGAGTTCTTGGTCTCACCATCTA
CAACCAAGCCTTAGTGGGTTTGAGGGCTGTGTGTACCCAGGGCCGTGTGGTGGTAGGGGG
CAGTGGGAGCATGGTGTCCCCAAGTATTGGGCAATGGTGGCGCTGCTGACCAGGAGGCAA
CAGGACATCTCCCTCCAGGAGAGGTCAGATACCCTGCTGGCCTAACTGCCCTTTGAAGCT
TAGCTGTTCCCAACCTGAGCCTTCCAGGACCCCAAATTAGTCTCCGAGGCTGCTGGTCAA
GAGGCCATGGCGTCACTGTGAAACTCGAGCTTCCTGGGGCCGAAGGGTCCTGCCCAAAGA
AGGAGCGCCTATGTACACAGAAGGCCAATAGCCTTTTAGAAGGCTCAAGTGTCTCCATGA
TGGTTGTGCCCCCAAGGTGGCCTTCTTGCTCTTGCCTCTTCCTCCACCTCCCACCCCCAC
CCCCACCCCCAGCCCCACAGCCTGTGCCTCACAGCCTCAGGCCCTGCCTCCCCGGCTGCT
TTCTATGCTATAGGGATCGTGTTCCCCTCCTGGCCGTGTCTTATCTCTGGAAAAGCGATT
ACAGGGTTTCTACATTAAATTTTCAGCGTGAAGCTTTTTTGTATGAAGTTTGAAGTGGCT
TTTTTTTTTCTCTTTTTTCTTTTTTTTTTTTTTTTCCAAATAACACCTGGAGAGGAAGGA
CACAAAAGAAGAATGTTGGCTTACAAAACTCTGGGCTGGGGGTGGCTGTCCTGCAACCCT
GCCTCATTCAGCCCTTAGTGCATGCTGTTCTCCAGCCCCGGTTGAGCTATTATAAGTTAA
CCCTCTCATGGCCTCCCTTCTGCCCCAAGCCCAGATCTGCTATGGCTTTCAGATTGGTAC
CATAGCTTACAGAATCGTGGGGCCTGAACCCCTCAATCATGGACTTCTCCGTTGGCCTTT
GCCTGGTGTGTGTTCTCTCCAGGCTGCCTGGCTTACCTTTGCTTAAAGCTAAGCAGGCCT
GCTTGGGACCTCTCTGGGCCTGAGTTGTCCCGTCTGTGGAGACTGGTAATGGCTGGGGCC
TGCTGTTTTCCTCTCTTGGTAATTGAAGGGGCCACTTGGGAAATCTACTCTCAAGCTTGT
CTGTTGGGTCATTTTGATTTGGGGATTTCCAAACATTGGGGCCATGAAAGGTCACCCCGC
TGACCCCAGCCTGCCTCATTATGTCACAGCCAGATTGCTGTGGTACCTGATGGAATCCAG
AAGGCCCACACCAGTGGGAGGGCAGGCAGGCAGGCAGGCAGGCAGACGACTGAGGTGTGG
GAGCAGGGCACTAGGCCCAGCTCATCCCAATTCTAAGCAAAGCTGCCTTTCCAGTCTTCA
TCATTTCAGGAATATCAGCCTTGGTACCACAAGTCCAGGCTGTGTGTGCCTTGCCAGCTT
TGCCCTTGGGCATCAGGCGTCTGCTCCTTGTTCTGGCTTCCTTGAATGGACTTTGTCCCT
TGTCCAGTCTTTCACAAGTGTCTTTACCTCCTTCTCCACTGCTGTTGGATAAATAGCTGC
CTTCATCCTAGTCCACTGGTCCCTAGCCCTCCCACAAGCACCTTGTCACCTTCCCAGACC
CTCAAAGCCCTTGTGGACCCCCTTTGCAGCCCCTACATGGGACTGCAGGAATTTGCCTGC
CCAGCTAAGTGAACAACACTTCAAGCTGCCCAGTTCCTTGTTCAGCTTTTCTGGTGTTTC
CATCATTTTGATGAGCAGCTGAAGGATCCCTTTCTGCTCCACATTATAATTTCCTTGGGT
GATTACTGGGCTCAGTGCCAAGCTCCCCCCACTAACAGCACCTCCCCTCCCCCCAAGAGA
GATGTGCAGTCTTAGGGAAGAGACAAATGTAAACTAGCAGAACCGGGATTGCCTCTGGCC
CCTCTCCTCTCCCAGTGACTCCCCTTCTCTCAAAGTCTCCAAAAGACATTCATGCCCAAC
CTGGCTGTCCCCTAACTCATGACTCCCAGTCAATGCCCACCCATACTTACGAGCCACTGA
GGATGATGTACGTGGCCAGAGAGAGCAGCCAAGGGTACAAGCATGACTTTTGTCCCACTA
GTTCTCAGTGCTTCCGCAATTCCATAGCCCCCTTCCTGCCAGGACTTGGGTGAGTGGGAC
TACCTAGACCCACCCTTCTTGTCCTGGAAGGAGCTAGTTGGCCCTGAAATCTAGCTTTCT
TCTGTGACTGAGAACTGAAGAGCATTCTGGGGGTGGTGCAGGGATAGGAGTGTAATGTAG
AGGATCCTTCCCTTCAGTTTCAAAGAGGTGTATTCTTCAGGACCTGGGAGGCTGAAGTGG
GAAAGTAGTTAAATGATCAGAGTAGAGGCATTGGAGAGGAGCATAGAGGTTTAACCTCCT
CCCCCAATAACAGCCAATAGCCCGGCTGAGCATCCAGGCCTTGCCCGTCCCCGGGTGCCC
TGGAAATGGGAGATGGCTCAGCAGTGCCTGAGGCCAGGCACTGAGCAATGAGTTCCTTCC
TGTCCCTTGGAACCTGGTCTGGTTTGGCCCATGGGGCTTAGCTGGTCAGCACTATCCACA
AACCTCACAAGTAGCAGTCAGAGGTTAGCCAGTGAGGCACAGCACTCCTTCAGAGGCAGA
GTTGGCCAAGGCAGAGTTGGGCTATCCAGGGCGCTGTGTGCTAGACCCAGCCATACTTGT
CACTGCTTCCTTCTCACCATTTGCAGCATCCAGCCTCCCCTCCATGCTCTGAGATTCCTT
CACCTTCTCTTCTGCCTCTCTTTGACCTTTTCACCCATACAACCCTCCTGAAGGCCAGTG
AAGGGCAAGATGGCTGGAGCACCCCGTCTATCCAGGAGCAGGTTGTTTCCTCTCTCTTCC
AGCAGGGGCAGGCAAGCCCAAGGAGAAGGGCTCCCTAGACATGGCCAACACCCCGGTGGT
AGCCCCAGTCCTAAGAGGGTTGGGGATCTGGAGCCTGGCCGTGGCACCTCTTGGGCCGGG
AGTCTCTTGTTCAAGTAAGACCTTGATAGTCCTGGTGTGGTGGTTGGGTTAATTCTAGAC
CTGGAATCCATCTCCCTTGCTGTATCAAAGAATGTCCATTGCCAGCTACAAGTCTAGAGT
CCAGTCCTATTGTGGGTCTTGAGGTACAATGGGGCTCTGTGGCTGTACTGTAACAAGAGC
AGCAGTGTTAGTTGCCTGACTGCAACAAGGTGGCCTTCAAGATGAAGCAATACCCATGCG
TTCCCAGTGATCAGCAAAAAGGTGATGCATGGCTCTCTCTCTGCTCACAGTAAGCCCGGC
ACCAGGAAACCCACATACTAGCACTGCCCAGTTCTGAGGCAAGACCTCTCCCAGCTCCTC
CCAAGCTCTTGTAGCCCCAGATGAAGCTCCTTCTTCAACTGCTCATGTGGCAAAGCAGCC
TGTTTCCCTTCCTCTGTGTCTAACCCCTCAGGGAAGTCCTCAAACCATTATATCCTGGCC
CAGAGTCTCCTGAGCCACCATCTCCTTTCTGACTCTCCTGATACCATGTGAGGAGGGACC
AAGAGAAAGTGGAAAATTCCAGGAAGAAGGGAAAGAGGGACTGTTAGCTTGATGGGGCCA
GGGCTGGCCCAGTAGGTGAGACGGCTTGGGGAAGGTGGATGGCCTTTACAGGAAACAAGT
GAACACATTTTGGAGAGAGTAAAGAAGATAGAAACACACTAAGGGGAAAGAAGTAGATTG
AAGAGTGTGGTGCCACCCCTGGACCCCAGCGGTAGCTTTAGGGGAGGGTGACATTCTGAT
AGAAGGAAGGACAGAAAAGATAATCAAGATGGAGAGAAGAAAACCTACATTTGTCCAGAG
GAGAGTGTTTTTTGCCCCTGGCAGAGCCAGCCATCAAGATGGGCACCTTTTTATTTTATT
TTATTTTATTTTATTTTTTATGACTACATGTTCTTCAGGACTGAAGGTAAGGGAAAACCT
TCAGCCATCCTGGGACCTGGAATCCTGAGCAGTTGGTAGCCGGAGTGCCCTGTACCAGAC
ACAAGACACAGGGCTAACAAGTTCAGGAAGAAAAGGTATTTCTGTGTCTTGGGGATGGTA
GAAGGTATTCCATGTGCTGGTCTGGGTTAAAGTAGGATGGATGGAACTGATCTGGGGGCC
CCTGGGACATACTTTCCCCTCCTGGTAGTCTCACTCAAGAGGCTTAGGGAGATGAGAGGG
GAAAAGCTAATTCTAATCCTGAGGCAGTAGACTTTGTGAGTTTGTTTTGAGATTATGGTT
GAAAAGGCAGGGCTCTAGGGACTGGGTCTGTAAATGGATGAATGAGACCTGGTAGGAGGC
CTGCTTAGATGAAGGAGGCCTTATCTCAATGGACCTGGTCAAGAAGAGGCATGAAGAGGG
TCTAGGAACCTAGGCTGGTCCCTCTTCCCTGCCATGTTCTGGAAGACTCCTCTCACAGAA
GGTAGTCTCAGCACTCCCTCAGGTGATGAGGCCCCATTTTGTCCCCAGTGGTTAGTCCCA
AGCTCTTTCTGCTCTCTTGACATCGGTTCTGGTACAGATTGGGGTGTCAGCCTACCCATA
TCTGCTGTATTGAGCTGGGGAATGTCTGAAGAAAGTACGCGTGTGCTTGCATACACACAC
ACACACACACACACACACACACACACACACACACACACAAAACCTAAAAACACAAAGGCT
TATTGGTTATCTCAAGACCTAAAGGGGGAAGGGGAGGATAAAGGAAGGGAACAAAGATCA
GATTCCTGACTTCGATCCCCTTGAGCCTTCCAGTCTCTGGACTAATTATTTGCTTAGGTC
AAAGCTCCCAGAGGGGCCAGGGGCCAGGGGCCGGGGGATTAGGGTGAGGGGCACAAGGCT
CTTTCCCGGATGAGATCTGTTTATCCCAAGGCCAAATGGCCTCCAGAGCAGAACAGTGGG
GGCGGCTAACTTGTTCCGGGTACAGGCAGGCTTATCTGCTCAGAGGGGCACCCTTCTGAG
ACTGGGGACCAAGAGCGGCCCCTCTGTTCCATATCTCCTGGCAAGGCAGGAGGAGGGGAA
GAGATGGAATTTGATGGGGCTGGGGAATACCTCCTGATGTGGGAGGAACCCCTGGGGCCA
TAACAAGACCCCCCCAGGCCCAGATATGCTGGGGGCTGGTGGGGAGGGTACTTCCCCCTG
CAGCAGAGGTTACTGGTACCTGAAGCCCACCGAGCTAGATACTGGTAACTCCCTCCCGTG
TGACCATCATATAAAGGCATTGCCTCCCTCTGGATGCTCAGCCTTGATTGGCCCATAGGA
GAATCCTCAAGTCCTCAGAGACCCCAACAGGCCCTACAGAACTGGGGCTAAACCCCAAGA
TTCATTGAGGGCTCACTGTCTTCAGCTCCCAGAGCTCCGACCTGAATATCTTGATACTGA
CCTGTCCTGAGCTGGTCAGCCAAGCTATGATGGTGGCCGTGCTGGGTTCTGGACTGTAGT
GGTCTTCTGCTTTGGTGGTAGGAGTTGAGAGAAGAGGGCTAGTTCTGAGAGATATCCTTC
TGCTTGGCTTTCATGCTCATCTCCATCCCTGTCCCATCCTTGAACATCTCTCTAAGACCT
GGGGACCCACAGTGGCTGCTCCCCCACAGGGGCTGGCTGGGAAAAGGTCCACAGTTCAGG
GCACACAACGGGGCAGCCTGGGATTGGTCACTGCCTGAATGTCCCCGGACGGATGCCCGG
GTGCCCTTGGGCAGCCTTCCCCTCGGACAGTCTGTCCAGGCTGGGGAAACCCAAAGCCAA
AGGGATTAAGAAGAAGGGACACAATTGACTCTCCCTTGGCTGTGCTAATTTGTGCTTCAT
TTAGTGTATATTCACCCAGTGGGTGAAAGCATGAAGGTGATGATGCCAGCGGTCTGCTAA
TGTCTCCTTGCTCAGGTCAGCTTCCCACAGATGCCCAGCTCCGCCCTGCCCCACCCTGCC
CTACCCATTGCCTGCCTTCCCTCAGGCAGCCACCTTGCAGATTCCTGTGGCTGCACAGAA
GGGGACGGAGAGCCTGGTCCTCGCTCCTGTGCACATCTAGAGGTATACAGGGACTCTCAA
TATTGATGCCTAAGATAGTCTCAAAAGAATAGCAGGATTGAGTCAAGACCCAAGGACTCT
GCTTCACCATCTACCCCAGATTCTGAACACTGAAAAACGTCCCCTTCCTGACTCTCAGGG
AACACACTGCTTGATCAAAATGGAAGCTCTGAGAACTGGTCTTGAAAGCCAAACCAAGTC
GCTCTCTTGTAGACCAAGGTTGTCCATGGATGCTGATGGGGTATCTTGGGAAGTCCCTTG
AGCCAGAGAACAGCTGGAAGAGCTAGGATCTTGGGTTCCATGTCGTACCGCCATTTTACT
GGTACCCTTAGCACTCTCTGGGCTCTATCATTGGTTAGAGCCCCCCTGGGAGTCATCCTT
CCACTTGTGGATGGGGGTTCATCAGGGAAGGGGGTCTTTCGTAGGTTCTTTTGTGGGGGA
AAATGCTCTAAACCCTTCTTGTCAGTAACAGGGTGATGACGGTGACCTTGTTCACCAGAT
CACCTTTGGAAAGTGATGAGGAAGGAACAGAGCCTGACTTCCAGTCCCATCTCAGCCCTA
ACTCCTTTTGACTTGCTTAGCCTCTGGTCCAGAAAAAGTACTTTAGTCCATTTTTTTCTG
GGGGCAAGTCCTCCATAGATTTTTTTTTTCTTTTTTTGGGTTCAGTGCTCCATCATGGTA
GAAGGCCCCAGTGTGCTGGCTGAAGTGTGGGGGTGGGGCAGCTTTCTCTCCTTTTTCCCC
AAACTCAGACTGGACCACTTAAGAATAATGAGGTCCAGGTGGCCTCACGTGAGCCTCGAT
CCTTGCTGGCTGCGGGAGCCAATCCTCCACCCCTCCACCTCCCGCCAGGAGCAGCTAATG
ACAACCAGAGTTGGGAAGGTGTGACTCCTCAGCTGTCAGGGTTTTGCTGGGACCCTGGCC
GGCAGGTGGGACCCAGGGAAGGGATGGGTCAGGTTGCAGGGCCTACTCTGCTGTGCAATC
TCCAGGACACAGCCCTAGGTTCTGCAGGGCCTGGTTCTTTGCCTGCCTCTCCTGGCTCTC
AATCCATCTGCCTAAGAGGTGAGATGACAGACTCCAGTCCCTTCACCACACAGGACCACC
TCTGCATCCACTCTGCCCTGAGAGAGAAGAGCAAGCAAGTTGGGAGGCCTTGGAGCTGCA
GCCAGAGAGGAAGATAAAACTCTTAGACACTGCCCAGCACTGGGCTCACACCTATTACCA
CTCAGCTATGTGCTTGTGTGGTTTAGTTTGTTACATATCACAACACAATAAAGTAAAAGG
CCTACGTAACAATATGAAGGAGTGAATTCACAGAGGATCAGAGTCCTGCTTTCTGCTCTT
CTATGTAGAGTGGTATCTCTCTGGTCATCTCTGGGGAGAATCATGGCCTCTAGGTCTTCC
TGTGATCCCTTTACCGCCCTCCAGGAGACATGATCCCTCCCCTCTCCCCTTTGGTCCCTC
TAGGCACTAGCCTCTAGTTTCCTGGGTAAAGGAAGCTATCCAGCCCTAAGTAGGCCAGCA
GTGGACATCTTGGCAAGATATGGAAGTGTGTGATGTATAAAGGCTACCTGCCTCTTGAGC
ACACAGACCCAATGTCTCCAGTATGTTTGGCCCTGTTTGTTTAAAGATCCTTTCTTTGTG
TGTGTGTGTGTGTGTGTGTTGTATGTGGGTGTGTGTGTATGTGTGTGTGTGTATGTGTGT
GTGGGTGTGTGGTGTGTATGTGCATGTGTGTATGTGTGTGTGTGTGTGTGTGTGTGTGTG
TGTGTGCTAGTTCTGCCTCTGTGTGTGTGTGTATGTGTATGTGTGTGTGTGTATGTGTGT
GTGGGTGTGTGGTGTGTATGTGCATGTGTGTATGTGTATGTGTGTGTGTGTTTGTGTGTG
CTAGTTCTGCCTCTGTGTGTGTGTGTGTGTGTGTGTGTGTGTGTGAGCGCTAGTTCTTCC
TATGGGAAAGTCCAGGCAGGGCAGGGGCAATGCAGAACCACAGGGAGAGGACCCAAGGGG
AGAGGGTGGGTCAGTGTGTAATCTGGTGGCCCAGTGGTCCCAGCTCAAGAAGACCTTTTG
TTCACATTGCTTGGGGGTCTCACTGTGGCATGCAGAGGAAACTTTCTGCTTTCTATCATG
AAATGGAGTGGAGAAAGAGGAAAGCAAAGATGGGCGCCTTTGGCGGAATGTCAGAGCCTC
GGGCAGGAAGGGCCGGGTGGGGGTTCGATCTGGCTGCAGTGACAGAGGGGGTGGTGGGGG
CAAAGGGCAGGCAGCAGGCGTGGGGGGCAGCTAGGGATCAAGGCTGGGCCGGTGGTGGGA
AGAACAAAGGCTGAGACCGCTAGAATGCTTGCCGATAATGACATGTGGGGCGGGCAGGCA
GGCAGGAGGGCAGCCCGGCCCCCACAGCCCACCAGGCTGTAAGCATTTCTACATCTAGTG
ATAAGGCACTGGTTACACAGTTACAGGCTGACTGGGAGCGACCCCAGAGATGCCAGCCCG
CCCAAGAGAGTCCAGGAGAGGTTGGGGTCCAGGGTCTAGTTATGCCTACCACGCCCTCCT
CCCGTTATCTTCAGTAAACCTTTCTTGTCTCTCCAGGCAGTCGCCACGTGGCCCCTTGGC
CACTTCTCACAGAGCCCAGAATGTGTCCTCCCCAAGGTCCTGGACAAGTGGGCATGGGGG
TTGGGAATCATACAACTCCACAAATCTTCATGCTCACCTGGCTAGGGCTGCCCACCAGCC
TCTTTTGCTTCAGGGCTATGGCCTGGCAGCCAGCTAGTGCCCAGGCCCAAGAAGGCATTT
TTCTTGTGCTAAGCTCTTTCTAGAGAACATACGGGGTACTTGTGTGGTGACTGGGCTGTC
CAGAGACTCCTGGGAGTGGACTGGCCCTGTCCTAATGATGTATTGAACAAAGCCTGAGCT
GATGCACTGGTACCCACACTTAGAGCCAGGTAACTCCTGCATAGGCAGATGGACATTTTT
GGCATAGCCTGTAACCAGCAGGACACAAGTGTCCCCAGCTGGGACTTCCATCTGCCTCTC
CCTAGGGCACTTGGAGGCTAGAAATCCAGGCAGAGTGGAATGGGGCCACCAGCAAAAAGG
GCCTCTGGGTAGCTTTCCTTTACAGCTTTCCCACGATGGCCTGGTAATCGGGGCTCTTCT
CCCTGGCACCCCCACACCTCACAGTTGCCCGGGCACAGCCAGCTGCTGTTTCATCCACCC
TGTGTTTGATGAAGCCCCGCCTGGAGATGGTGTCTGTGTGGATGCCATGGTGTCTTTTTT
CCCATGCCTGGGATTTGGGGTAGCTGGGGCAAGGAGGAATTTGAGGAGGAAATAGCAGCA
GCCTGGGAATTTGGAAAATGTGTCCAATTGCCTGGGCTCTTGGGAAGAAGCAGACAGGAG
GATTAGGAGTGGGGGGTAGCATTGCCCAGGGTAGGCTATGGCTGGTGGGGGTCTGAATGT
CCAGAAAGAGAAGGGGGCCTCTTTGAAGGCCAGCAGCTGTCCTCATCCTTCAGACTTCCA
GCAACTAATCAAAGATCGTCAACTCCCCCGCTGAGCCAGATTCCAGTCCCATAGTCTGCT
GCACCTTGCAGGTGACCTGAGACAAGGTTCCTTGCTAGGTTTTCTCATTCCTATTTGCAA
GGCAAGCTCTCAGAGACCAATAGCTCCCCAAGGATTCCCTCTGTCACCTTTGGTACCAGC
TCCATCCTCTCTGACACCTACTTTTTGCAGGGCTTGCGTGTCTCTGAGTTTAACTTGACT
TTTACAAGGGAATGGTTTGGGAACAAGAGTAGGTGACATTGGGTCTGAACCTTGGGAATC
TTGGGGAACAGCAGGTGTCTTTGCCTCTTGGAATCGGCTGACAGGTCTACTCTGGCCCCC
ACTGGGCTAAGCCCTCCATGGTAGATTACAGTGGTTATCCACACCAAGGAGCAGGGCTCC
AAGGAGCCTAGCAGCTGCTCTAAGGGGCTGAGGGGCCACAGGGACTGGGACACCTTCCCC
ATTCCATAAGCTACCCTTCATCCCCCATTGTCTGCATCTTTGCCCCCTTGGTACTTCTTC
CCACACCTCCTCCCCCCTCAAGCATAGGCTAGGCCTGGGGCTCTGCTGACGTTAGTTGGG
TAAATGGAGTCATCTCCTGGCAGCCTGATTCTTCTGCTTGGGGATGATGGGATTACAGAG
CCCCCTCCCCCATCCATCCTTCCCAGGTCCAGGGCAATTAGCAGCAGTGTGGAGGCGGAA
AATCACAAATCACGCTGCCGGGGCCAGACAGGCTGATCATGCACAGAGGCTCCAAGTGCC
CCAGGATGAAGGACTCTGCAAGTGTCCCTGGGGAGACGGGCCTGTTTCAGTTGGGACCAA
ATGGCAGATGCTGAGCTGGCTTTTGGCCAGGAGGGCAGCAGAGCTTGATAGAGACCGGCA
GAGGAGGCATGGCTGGCCCCTGACCCTTGGCCTGGCCTCTGCTCAGTTTAAGTTTGCAGA
GGGGACACTGTATGTAAAGAGAGGCTCAGGTGATAAGGATTCCTGGTCATTGACGTCTGT
TCTGTGACCCTCACTGGACTCAGGTCTCTGCCCACCCCTCAACCCCCTGCCCCCACCAAC
AGTTGTCTCACTTTTCTGGAACATTCTCAGAACTCTGAGAAATGCTCGTGATTGCCTACC
ATGTAGGTGTGGACTTTTCCCTGAGGCCAGAGGAGAATCAGGGTCTTTTTCATGGTCTTT
GGGGTTCACTGGGACACCCACAGCGCCTCTTTCCACCACCACCTCTTTCTTGAGCTTGGG
TCCTCTAGCCCCAGGAGACTTTTCCACTGGTGGGTTCTACAGGAGACCACACCTATCTGT
TTCCTTTGTGTCTAGGCATAGGGTAAGGATCCTCAGATGTGAGTGAAGGCCCCCAATGGT
CCCATTCTATCAATGGATTGTGCTAGATACTCCCATAAAGAGCTTCAGCATGGGCAAGCC
GATAGTTGGGCCCCACAGTAGTAGTCAACGAAGAAAAGCTGTGTCAGGTCTACTGCCCGG
TATGATTCTGCCAATTCTTATTTGTGGAGCATAAAGGGGTGTCCTTGCATGCTTCTTTGC
CCCAAACTTGGCCTTTCAGAGGGTCTCCCTCCCACCCCTTCCTCATCTCATCCTGCAGCA
AGCAGGAGTAATTGTGGGAGATGTAAGCCACATGCCTTGGACCCATTTACACTTAATTCA
GTACAAGGAGCTTCCTGGGCCTTTGATGTCGCCAGGACCTGTGGCCTTTAGTGCTTTGTG
GGCTGTGAGGCAGGAAGCTGGGGGGCTTGGGGGCAGAGAAGCAGCCTCTCCATTCTTCTG
TTGCCCACTCCTGTCTAAGTACAGGCTATCAGAGCTCTGGGACACACCCCCTACTCCTGG
AGAAGGGGTTTCATAAGCTCTCACCAGTGAGTTAGAGAGGCCCAGGTTCCCTGAGAAAGA
AACAGAGGCGCTCCCTCTGTACCTCAGCAGTGCTGAGAGCTGCCGGGGAGCAGGGTACTC
ACAATGGGTACACAAAGGTGGCTTCCAGGAACTCCCACGGTACCCTAAGACTAGAGATGG
GTAACATGGAGGCAGGAAAGAGAAAAAAATGGCTACTGGAATTGGGTCAGAGCTCAGTCA
GCAGGGACAGTTCTAGGGTGCCTTTCTGACTCCCCAAACACCCAACAGAATCTCTCCCCA
GCCCTAGGCAGTGGGTGGGGATCAGGCAATGGGTCACTGATGGCCAGGCACTAGAAAAAT
CATCTAAGGAGGGAATCATGAAACAGGGGCCTCACCTCCTAGAGCCCAGTCTCTGCCTGT
GGGAACTAAGGCCAGAGGACTTGGGATCCTTCTGTAGACTGAGCCTAGCTACCTTGTGTG
CTTCCTGGGGTGGGGAGCTCAGAAGAGGGCTGGGGCAAGCCTGGGTGGCCAGGAGCCCAG
CAGGAGCAGCGGCGCCAAGGCAGCCTGTGGTATGGCGCGTGTGCTAGGAGGCCAATGTTG
TGAAGTCCACACTAGGGGTGTTGGGCCCTGCTGGTCAAGACAAGCTGTCCCTGCATGCAT
GTGACCCCAGGGCCATGGGGGTGTGGGCTTCCTGCTGGGGACACAGCAAGGCTGGGAATG
GAGCCCAGAGCCAGGATCCTATGCCCTGACCATGGGGCTGGTGTATCCCCAGGAGGTATC
CCATAGCCCCTGCCCCCAACCAGGGTCTTCACGGGGCCTGGGAGTCGAGACAGCTGTTTG
TCTCCCCACATTCCAGGCATAGGGTCAAGCGTTTGGGGGAGGCCATTTTTCTTAGAAATG
TCATTTGAAAATAAACACTTTGCCTGCACTGCTGTGATTTCCTCTGATCCTGTGGAGAGG
GGCGGGTGGGGACCAGCCGAACTGCAATTGCCCAGGTGGCTGGAGGCTCTTCCGGGCCAT
CGTGACCTCTGACCTTCCTGAGCAGGCCATACCACACCCTCTAGGCTAGTGTCTTCCTCA
ACCAGATGGCTCTGGCAGCTCGGCATCCCCCTCCTGCCCCATTTGTCACCAGAAGAAAGG
CCTGCTTTTGCCTGGCCAGGGTTCCTGGAGGTGGACTTTTGCTCCTAAGTCATTCATAGA
GACAGCTCAAGGTCCAGAGGGTCTTGATTCCAAAAGAAGCACTGTGTAGAGTTTCTCGGA
GTGACAAAGGAGCCCAAACCCCCTCCCTACTCACTCCTGGATACGGCAGTCCCTTCCTGC
ATCGCTGAGGCTCTGAGACCTGCAAATATCCCTTTTCTTCTGAACTTGAGTGTGCAGAGC
TTTACAACCCCCATTTAAGGCCTACCTGAACCCTGAGGCTTTCTAGGTATGGCAATACCT
AGACTATGGGTCCTTCCAGCCATCTGAGTTTTCTTCCAGGGCACTGTGATTGTCTTCTCT
TAAGCAGAAGCTAGCCCATCCTTCTCATCCCATTGTGGGTCTGGACCATGATGGTCACAG
CCATCTTACAACACGGCTGGTTTTTTGTTTGTTTGTTTGTTTGGTTGGGTTTTTTCTCTT
CCCAGTATAGAGCACCCAGAATGTGCCAGAGGTACTTGTGAAAGTGTGTGAACAAGAGTT
TGGAAGTATATTCGAGGAGAGTGCCCCTGAGGCCTGAGGCCTGGGAGCTTTGAAGGTAGT
TGTTAGAAAGATCTGGAAGCCGGACTAGCATTACACCCGCCGCTCTATATTCCCTTGTCT
TCTCCAGTTTCAGTGTCTCTGAGGCAAATCTGTATCTCCTTTCTGGGGACTTCCTTGACT
GACAGCAGAGTGTAGTAATGGAACAGTTCCTTTGCCTGTTCCTGTCCTGGGTTCAACAGG
ACAGGAATGGAGGAAACTCTCTTTTCTACTGTCCCCTCATTATCACAGGGCCCCAGAAGT
AGAAGTAGGACCATGCGTGTTTCCTGAAGCTGGAAAGAGAGGTCTGGAATTGGGGGCTTG
GCGTTAGAACGTGAGAAGCTGGCTGGAAGAGAGCACCTTGAAACCATGGTTCCCCAGGAA
GGTTTCATGTACTAGGGAAAGCGGGACTCCTCTCCACAGTAAGGTTAGTAGACTTGGCAT
GTTCTCCCTGGTCTCAGAAGCTCCCGGTCGCCTCTCCCACAGAGGCCACGGAGTCAAGGA
CAGCAATGTAGGGCTACACTCACGATGCTGAGGGGCACTCCTGCCCTGCCTAAGTTTGCA
CCGTGACCCACTGTTTGTCCAGGGGTCGGGTCTTTGTCCTGTTTGAGTTCTGCGGTCAGT
GCCCTAGAACTTTACCCTTTACATTCCTGTTTACATTTCCTGACTAGGGAGGGACTGTGG
GCTGGGTTTCTGCTGATCCGAGCAGTGGGACCATTTTACCTTCTAGAAAGTTCCTCCTCT
TTTTTTCTAATGCTCCATAGCTGGTCCTAGGAACTATCTTTTGGTTGCCCTATGAAGCTT
AGGGACCACTGGTTACCTGTACCAGTGTCAGATGTCAGAGGATGGTTGGACCTATAGACA
GTTTCCTCTTCTGTAGAGGAGAGGGAAAACTCAGTGAGGTACATGGTGGAGCTGGTATGC
CAGACTTATCTCTTAAGTCCCTTTTATTAGAGGCCTATCCACTGTGTCCAGTATTCCAAT
TTGCCTTGCCTCTATGTTCTGGTGGTGGGAATCCAACATCCAGAACACCCTCTTACTGGC
ACAGAAGGCTGCCATACCCTAAGTTCTCATCTACAGAGTTTCTGTGGTGTCCCTAGCTAG
TGCACTCTCCCATGGCACCCCAGGTAAACTTATGGAAATCTTTGTGAATGGAGATGCCCC
ATCTGGAATGGAAGTCTCAAAGCCAAGAGGTACAGAGCAGCCAGGCCACACCAAGTGGCT
TTGCCTGCATGGGCTACATACGTAACAACAGTTGTTAACTAGGTCATGTTGTACTATGGG
AGCTGCCTGATCTTGCCTGGACACTAAGTTTTAAAGTTTAAAAATAGGATCAGGATATGA
CTCAGTTGATAGAATGCTTGCCTAGCAGGCACCAAGTCTTGAATTCAATCCTTGGTTCTA
CGCAAACAAGATATGGAGGACATGCCTAGCACTTGGGAGGTAGAAGCAGGACGAATAGGA
GTTCAAGGTTATCTTCAGCTACCTAGTGAGTTTTGAAGGCTACATGAGATTGTCTCACAA
AATCAAAATAAGCAAATAAGAACACATCTGTGCTAGTGGAGTAGGAAGGTGAGGGCTTCT
GGAGCTAAAGAAAAATAAAACCAGGAAACATGGCTCATGTTCTATGGACTGGTGACTGTC
AGGGCTCATCAACTGAAGGTTAGGGCTGGTGGGAAGCATGCGACCTTTCTGACACAGTCT
CTTTTTCTGGAACTTTTCCCAGAGGCACCCTGTTTACCCCTTTCCTATTTTCTGCAACTT
TCCTGCATGGAATGGGGACACTGCCCTTAAAGAACAATGGTGACCTCCTGCCACTGTTTA
GCCTCCTTCCCTGGCTCCAGGGGAGGCTAAGAGTCCTCACACCCATTCCCACCTCCATGA
ATAAGAGCCTTGCCTGCACCCACTGAGTGCTATGGGAGTCTGGGTTCTGTAGACTCTGCT
GCCATTTTGAAAGTGCCACCCTAGTAAAAGGAGGATGGTTTTTTCTCTCTGGAAGTGGGG
ACCTCAAGTTTCATCATAAGGAACACCTACTTGTTAACAACACGAGCCACCAGCATGCTG
CATATTCAAGGCAGTCCATTTCTGAGCTATTCATTGGTGTACCCAGATTAGGGTTTGGAA
GCTGTCACAGATCCCATCAGGCACATGTGAACATGCACACATGCACCCTTCTTAAGACAC
CAGAAAGTCACTGGCCATAGAGTTGAGGCATCAGATATAGATAAGGCATGTGTTATGGGA
CTCACAGGCCTGTATGAAAGGGGCACACAGACTCCCTGTTTCATAGGGGTACCTAAATCC
CTGCTTGCTAGTCTCTTTCTAGGGCCCACCTAGGCTTCCACAAGGAGCCTCAGTGAGATG
AGTTGGGAGCACTACCAGCTGGGTAAGAGATCTTGGAGGACTTCTCTCTTGGAGGACTAC
CCTTCCATGCCTAGTGAGGTCAGGTGGATAGAGATGGGGGGGTCTTCTTCCAGCCCCACA
CCCTTTTGGTTACACAACAAAGGTACCCTGAGGCCATATCTAGGTAGGTGGGGGGCATAA
GGTCTGAAGTCCCTTTTCCAGGAGAGTTCACCAGTTCCCCGGACCCCTTCATGAGCATGT
ACCCTTGACTTGAGCATCATGTAAACGCTTAATCTAATTATCTTGGCTCTTTCTATGCCT
GTCAAGTTTTGGCCCACATATCTCTAGCACTGCCCCCCTGCCCTGATCTTGTATAGGTTG
GCAGTCCCTTGGCTAGGGCTTTGCCTACCCAAATCTCAGACCACATTCTGTCATAGTTAG
GCAGTTGGATGATGGCACCTCATAATGGTGAAGGACGATACTTGGGACTTTCAGGCATCA
AGGGAAAATATAGAAAGCTAGGAGAGCTGACAGCCTCGTGTGGGGACTGCTCTGTAGCTG
CACAACCCCCCGCTCCTGCAGGTACAAACACGTAGGAGGGGGAGGCCAGGGTTGCACAAA
GCCCTACAGCCTGGCCTTGACTCCCACGCCCCCCTCAGCCCCCTCTGGCCCCTTGCCCAC
TGGGAAAACAGCTTTTTATCTCAGCTGCTTCTCATGAACTGCAAACAGCCACGTGGCCCA
TGGGGCCCCCTCTTGGCACACATGTACTCTGCCCCACGACCCGAGGGAGAGGGAGGCCAT
TCACCCTCTAGCAGGGGACACTGCTGACTCTGGTGAGGGGAGGGGTTCATGCAGGGCAGA
GCCAGGTTAACAGCTCTCACAAACAGAGACCACTCCACAGGGCGGGGAAAGGGAGGGGGA
GTGAAAGGACAGTTGTATCCAAGGCCCGCTCCTGGGGAAGGGCTGTTGGAACAGAAAGGC
AGCCAATGGGAGTTGGGATTTAGTGACCATTGGTAGGTTCCTTCCTACTAGCCCCAGAGG
GCTCTCCCTCCCAGTTTGTCAGCTCAGTCTCCCTCTGTGCCTTTGGGCCTCATTGCTCCC
CTCCATTTTGCCTTTCTGCTCTCACTCAGATGTGCTGTGACCCTTTAAGGGCTCGTGGGT
ATTGGCTCACTGGTGATGAAGTCCACTGGACATGGGACTATGGAGGAGGCAGGACAGAGG
ATACCTGGATCTTCTCCTTCCCATCTCTCTTACCCCTTAGCCAGTAGGGCTGTTCTGGCC
TAAAGATCCCACTGCTTCAGGGAAGCCCAGTCTATATTTACCTCCTTATGAAAGTATCCT
AGCTTCAGGTAAGCCAGGATTCTTGGCCCAAGTGGACTCATCCCATTCTGGTCCCAGAAG
ATTCCTGGGAAAGGAGCAGCAAAGCAGAACCCCAACGGGGAGCTCCCACAATGGTGGTGG
CAGTGGGAGTGGCATAGCTAACAAAGGCGAAGCTAGCCTGATCAGCTGTCCTGGGCTGCT
GGCTCTGCAGAAAACGTACCTACTCCTGGTGTTAGCCACCACTTTGGGAACTGTAGCTCT
CTAGAGGAGGAGAGCCCCCCCTCCCCCGTCACCATTATCCAAGTGGACACTGGGAATCGA
AAACTTCAACTCCTCTCTGTAGCTGGGGTTCGGTGGGCCTATTAATCTGTAGGAGGGATA
AGCAGGGTTCTGGTCATACATGGACTCCAGAGTCTGACACCAGGCACCATAACCCTTTCC
CAAAGAGCATGCCCTACTCTGAGGGGAATGACAAGGCCAGGTGGGCAGGGATGGTTGTCA
CAATGGCTCTTGGGATGATTTTTCTGACAAGTGGCCCCTCTACAAGAACTTAGGGTCAGA
GAAGGCAAGTCTACATGGCTGGCCCCTGTGAGAGAGACCCCAGAGTCCCTTTAGGGTTCT
CGCCCAGCCTCTGTTCTGTGCTGTACTTTTGGCTCCATAACCACATGCACAGACTGCAGG
CCTCTGTGACCCCAGGGCCTCAAGCTCCTTTCCAGAGGGAGAGGGAGGTAGGGCCTGCAT
ACCCTCTGGCCAGGGATGCCTGGAGGGAAAGAACTGTCCCAGGACCTCTGAGGTGGGTGA
AAGAGCAGGAGGCACCAGGATGTAATGATACAGCCACCACCCCCAAGACCCTAACAGTGG
GCCAGTGTGTGGAACGAGTGAGGTGGGGGCCCAGGCGGGGTCGCGGTCCCGCTCCATAAA
CCCTGGCCAGCCAGGAAGCTGCAGACATGGTGGTGTTGACACAGGAGTGAAGTCACCAGT
AGCCAATGGGGAACTTATTGAGGGCTTTGTGTACACCTCCCTTAGTCCCATGGGCTCTGG
CACGCATGCGCACAACCTGAATGCCACCTGAATAAACCAGTCTTTCCCAGCCTTTCATGG
GGCCCCACTGTTCCCCCAGGCCCCGTCCCTCACAGCACTACCCTGAGAGGTCAGGCTCGG
ATTGATGTTTTAAGTCTGTTTTTCCTCAGATGCATGGACTCTAGAGTCTAACACCAGGCA
CTCTAAGCCTACTAGTCACTCTCTAGTCCTCTGTGGCACTATATGCCATGGTCCCTCCAG
GAATCTTCTTTCATCTGTCACCCGGTCCTGGTCTACCCTCAGAGCTAGCTCCACACTCCG
TCAAGTGCTCTGAGCATGCCCAGGGAGGTTCCCCTGCTCTTAGGCCGCTCACCATCCTTT
GTTTCATTTCTCCCCTCAGAAAGACTAGAGTCCAGGTTTCATCATTTAATCCCTTCTCCT
AGATGGGGTGCCCACAAGACCCCGACTCTATGATAGCTCTGCCTCTTTCCCTAACTCAAA
GTGAAGGGTTTTACCAATCCCTTTCTCTCCCTTACCGTGATGCCTCTCTCATGTGAGATC
CCTGGGCCTTCCCATTCAGGTAAAAAATTTTCTGCAGAGCCAGGGTCCCAGGGGTGACCT
CTTCATGGACCTGTTCCCAGCCTTTCCCTGGGGTCTGCAGGGTGTCTTTTCCTTGGGGAC
TTCCCTTTTGCACCTATAGCTGTTTTTGGGGTTTGGCATGGGTTCATCTCAGAGGTGTCA
CACGGAGGGTGGGGGTAGAGCCTCCTGTACTTGGCGCCTGGGCTTGTTTATGGGTCCAGC
CCCTGCCTCGCCTCGCCTCGCACTGCTCCCCATGGCCCGGCTACCCACCTGCTGTCTTGC
CAGGTGTGGGGTGATGGAGCTGGGCTCCCTGAGGACAAGGAGCACAGTGTCTGCTTTATT
TGCAGGCTCGCGTTGACAAGGAACAGAATACCCAGTGACTGCTTCCAGGAAACGGCTGCG
GGCGGGTGGGAGCCTGAGGGAGAGCAGGCCCCTTCCCAGCAAGCCTTTGCAGGTGGGCTT
CCAGGAAGGGCCCCCGCCGGCTCCCCTCAGCCCTGGAAAGGGGCCAACAATGTCACCAGG
AGAGGGGGGAGGAGGAGAAAAGAGAGGAGAGGAGAGGTGAGGGATGGAAAGGAAAGGAAA
GAGGGTGGGTAGCTCTGCTGAGCCAGCATGGCTACAACAGCATGAGGGAAGGCCAGAGCT
GACCACAACTCCTTCCAGAACCTTCTCTTCCCCTTTCTGGAGATTCACACATTCTTAGAG
AAGGCCCTAGTTCCTCATGGGACACATACTCATGCACTCATGTGTGTGTGCGCACACACA
CGCACACACGCACAAACATGCACACACATGCATGTGCATGCATACACATGTGCACATACA
CACACTTGTGCACCCATGCAAACAATAAGTATTCCGTGGAGAGGCTGGGATCATGCTGGA
AGGGGACAGACAGTCTTTGAGCCCAGTCTCTGGTTCTGGTCAGATGCTGGTGTGCACAGC
TGAAGAGGACAACACTCCCAGCTTTCTAGTTCCTTTGGAAAGGAGACCCTCCTCTTGCAG
TGTAGATAGTGGGAGGCCAACCTCTGCAGTCTCATGCTACGTTGTTTGAGATTCTGCAGG
GTGTACTACAGTCAAGCCTGCAGCCCCCGGGGCCTCAGAGGCCTCCTTCCCTGCACAGTA
TTGGAATGTTCTCTACTCAGTGGGATAGCAAATATCTTGACTGCTGTCCCTCCCCCATGT
CCACGATTCCTGCCTAAAACGTGCTCTTGGGTTACTCAGTTCAACCTGAGACATGAAACC
ACAGACGCCCAACGCAGTCAGCTCAAGGGTACACTTTCCTGGAGGCCATGACCACATACA
CCCCCGCAGAAAAATCCTGAAAAAGGACAGACCCCTGCCTCAGCCTCAGCTTCAGCCTCA
GCACCAGCCACTGGCCAACTGGTCAGCACACAGATCCTACCACAGATAGACCAGGGTATA
TAGGTGAGGCCATGTGGCCCTCACACACACAGACATACTCGCCCACAGCATATGCGTCCT
CAGGGACAAGCCCTGAGTTATTACTGTGGCCACACCACCACGTGTGATAAGGGCTCTCTA
ATGGGCTACTCCAGTCTTTGTCCAACCTTAACTTGTCACTGAAACATAGCTGGGGAGGGG
TTTGGGTGTGTGAGGACCCCCGTAGTTCTGTGCCTGCAGGGTGGGGGTTGTGCTGGGGAC
CCTGGGCCCCATGAAGATTTGAAACATCTCCCAGGCTGTGCAGCGTGGAGCAGCCAGCCC
CTCCCCACCCTCCCCACAACCCACCCTGGCTGGGGTTTGGGGATGAAATTCAAGCCCCTG
TTAGCTTCTCCGCACAAGGAGGGGGGAGGTTGAAAGTGCCTTTGGGTGGCAGGCTTGGAG
CCTGTCTAGCAGCCCTCTCTAAGCCCCTTTTCTAAAAAGCAGGAAATCGGGTTGGGCTAA
AGGTAAACACATTCCAAACTGGGCTGATGGAGGGGCTGTGCTGGCTGGAGGGTGGGGGGC
TGGGCCACCTCTGTTTTCCCAGCCCCTACCCGTGGGCGAGGCTCTTGAGGCCCAAGACCC
ACAGGCACACCTGTTTGCAGAGCTTTGGTGATTTGGGGGCATCTAGCCCCCACCAGCCTG
CACCTTGAGGTCCTGCCCCACACATCCATCCAGTTTTTCTGGGAGAGCTCAGAACTTTCT
GCCTTAAATAAAGGAGGTGTGGATAAACTCAAGGTAGGCCTTGTCCTGTGACACCCTCAC
TATCTGTGACATTCACAGGAGTGGCTTGAGGAGGCATCCACCATGAGCCGGTGGGAGAGG
ACGGGAAGGAGCAATTTCTCCCTTTCCACACTGGCACCCTCATCTCCCCAGATTTGTCTT
AGCGTCTTCTGGGTAGAACCCCAGGGTAAGAATGTGTGACTCCAGCCCCCTACACCTCAA
AGCCTGTGTAAAACTCACATTTAGCATGCTAGGACCAGGAAAGCAGGGCCCAAAGGAGGT
AGCTCATGTCACCCCTGAACCCCCTTTCCACTCTGTGACTCTATTTCTGTGTCTCTTAGA
TAGAGGGCCTTTTTGGGTACCCTTACCCCAATCTCCAACATCCATCCCCTGTGACTACCT
CCAGTGCCTACTAGCTGTCCCTGCCAACGTGTCTTGTAAGGCAGCAGCTTTTGTCTTCTG
AGCCTGGCTTTTGCAGGGTTGGGTGGTCAGATGTTTGGAATAAAGGCTGTTTGTAGACAC
CCCACCCCCACCCCACGACAAGCTGCTTTGTCACTGGGGCAAGTAACCTCTAGTAGGGTC
AGGAAGATGGGCATGTTCTGACTGGAAGCTTTTGAAAACCTCTATGGAGGTGATCAGAGA
AACACCCACATGCCCAGTGGGTGCCTAACCACCCTGTCCAGGAAGACCACAGAGGTCTCC
CTCCCAGAAAATTAGAGGGCAAAATGATGGCGAGAGAAAGGGTTGTGGAGGGTCCAGAAG
AGAGACCAGGCATGTGGTGGGGGTGGGGAGAAGCTGGCCCACTGCCCAGAGAGGGTATGG
GGTGGAGAGGGTGGGTGTTCCTGACAGTCAGTCCTGTCTGGTCTTTGTCAGCTGGAGGAG
ATTTTCTTGACTGCTATAAGCACTGGGGCTTGGGGCTGGGGATGAGAGCCAAGGACCCCA
GCCTCTTTTTTTTTTTTTTAATCTGCTCTTCAAGTCCCTTCCCAGTATCTGTACAGCTAA
GAGTCTAGGAGCTAGGAGGCTGGTAGGATGCTCAGAGACGTGGGGGTCAGCTCAACCAGT
TGCTGTCTCTATGAGGACACTAATAGCAAACCTATGGGGTACTACGCTTCCACCCTAGGA
AGCAAGACCTCAGTGACAGTCCTTCATGTACCTGTCATTCATGCTGACCTCCCTGTCCTC
CCTGGATATTCACCGTGCCCTGTGTTCTGAGTTATATTCAGACTTGTGCATGTCCCTATC
TCTCTGCTGTGGCCCTTCAGCTCCTATCCACAGCAGACAGCAAGGGGAGGGTACCACTGC
AGGCATCGACGTGGGCTCCAGTCCAGAGCTTAGCATGCTTGGAGCAGGAGAGGGAAGCCC
AGAGGCCACCATGGGCCTCTTTATGTGGCTGTGGTCTACGCAGCCTCATGTGTAGCTGCC
TACCCATTACGAGCCTTACTGCAAGGAGTCAGATTTACTGTGCAGTCTACATTATGCCTC
GGGAGTTGGGATTAGTGTGAGGACTCAGAGTCATCCAGGCAGGACCTTGGGAGCAGTGTA
GAATCCAGGTTTCTGGCTGGGCCCACCATCTCTCATTGCTAAGGATGTCCTTCACCTCCC
CAGCCTCTCTGTCTTGAGGGACCCTGCTCACAGCCCTGCCTCTGTCTCCGTATGGCACTC
TGGCATTTTTTAATTGTGATGTCGACTGCTTTGCCCGTTCTTCAGGCACCATTTCATATT
CATAGGCCCCTTCCATACCATAGCTTCTTGGCATCCCATGAGGCCTTTCGCTGTGTGCCA
TCCCATGAGCCTCCTATCCCAGTGCCACCCACCTTTTCATAAGCCATCTCCTATTCCCCA
TTCCATCCTAGAGGCCCTCCCCATTTCATTATCCCCTTCATCATGGATGGTGTACCCTAT
CCCTTTTATTCCCCTTCCCTCATTTCTTTCCCCTGCCCCCCCAACCTCCCCCCATGAGTC
GCATTATATTGAAGTCCACGAGACCAATGACTGTAACTGTATTTATTGATGGACCCAGGA
CCTCTGGTGAGGCCCTGGTGAGGAGGGGCAAAGGATGAAGTAGGGCATGTTGAACACTTT
ATGATGGAACTGCTTCCAGACTAGGCGAGGGGAAGGCGAGGCCTCAAGCACACGGCCACA
CCCAGTTGCCCTCAGACGGAGATGGACGACAGGTGGGTACTGGGGCAGCATTGCCAAAGA
GGTTTACACACTCGCTGTATACATTCATACGGAGAGACTCAAAGCTATCTCCGGGACTCC
AAACCAGTGCAATCGACTTAGTGCAAATTCAAAAGGGGGTAAATGGGGAAACAGAGTCAC
GGGTGCTTTGAGTCTCTCAAGCAAGGAAGGAACAAAAGGAAAGAAACAGAATTACAGGAA
AGGAGGAAGAAGAAAAAGACAGGAGGGAGATGATGAAGTCATCCCGGGGTAGAGGCTTGG
CTCCAGGATGATGTGGGTGGTGGTCTCCCGGGTCAGGCAGAGTTGGCCATGAAGATGGAT
TCTCAGGGGTGGGTGGGTGCTATGAGTCTGCTCTTTCAAAATGTTGACACCATCTGTTCT
TTCAGCTTCACCTGCAAAGAGAATAAAGACAAATGAGGTGGGGCGGGGGGTGGGGTGGGG
AGTGGGCTTGGCAAGCTTCCAAAGGGTGCCCCAGCTCACCTTGGAGCAGATTCCTGAGGC
AGGTAGTGTAGTGGTTCTGATTGCAGCATCTTCTTGATTCAGAACGAGACGGACTTAAAG
AAGTCCCCGGATTCAAAGGCCCAGACATGAGCTGGGTAGCACCATTTCTATGGGTGGGAG
AGAATGAGACCCCTGTCCTTGGCATCCCACCCTCTCCCACCCACATGGGGCAGAAGAGAA
CTCACCTTTCATCTTGAGGGTTCAAGGTAGGGGGAGGAGGATCCAGAGAGCAGCAGAGAA
GTGTTAGCTCTTTGGGAAAAGTGAAAGAACAGACGGCTTCTACGACAAGGCGCCAGCCCA
TGGTGTTCTGCAAAGGACAGAATCCTGAGTGAGTGGGTGGACAATTAGGTGGTTGAGCGG
ACTAGCCCTGTGGCAGGGAGTATGCTCACCAAGAAGGCTGGATGACTGCCCTTCTGTCCT
CTCCATCACACCGGACCATGTCATGTCTTTCTGTCACATTGACCACACCTGTCATCCTCG
CCTTCAGTGACTGGCAGGCACATCCACCTCTGCTGGAGACCTGGCTATAGGGAGAAATGA
AGACATGAGTTAATTGAACTTGCGTGGGAGGAGACTGGGTGACCACGAGCGGGACAGACA
CTTACCCTAGTCTCCAGTCCGAGCTCTTCGAGACACCGATCACTGCTCCGTCGCCGCCCG
CAAGGCCCTCCTTGGCCACGGACTCTGGAGGCCAGTGCCTCCCTGGCTCACCACCCCAGC
TACTCGCTCTACCTGCACCCAACCTCCCTCCCTAGAAACTCATTCATTCTGCCCCGCCTG
CCTCGCCTCGTCTGGCTTCATCCTGTGCCCTTGACTCCCCTGGAAATGTTCTGTCTGTCA
TGCCAGACCCAGGGACTGAGCGGTTAGGGCATACAGTGTACCAAGTCCACTGTGGGCCCT
TTCCGCACCAGTCCCTGGGCCGCAGTGCCTCATGGGAATGGTGTGTCTGCAGGCTGGACC
CACTGCAGCCTCCTTGCTGTAAAATCCCTCTGGAGTCCGATACCTGCAGCCCCCACTCCC
CTTCTGGTGACACCCTGCACTGCCCTTCTTTTCCATTCTCCAGTTATTGAGGCTCTGGCA
AACTTGGGACTTTGCCAGAGCCACTCTTGAACCTTCTTCTAAGTGAATTACGGTGGGTGG
GATGTTGTGGCGGCTGGGGACCCATCTGTGTCTTGTGACCCCATCTTGCCCTGTTTGACC
CCAGCCTAGAATGCTTCTGTTCTTGCTGGATCCCATGGTCTCTGCCACTGTCTCCAAGGA
CTCCTATCACCTCCCTGGAGGCAGCGGCCTCAGTCTTTACTGGCAACCCTGCACCTCTTC
TTTCTTCTCTCTAAGAGCTCTTTCCACCTGGGGTCGCCAATGGTCCCCCAGCCTCCTTCT
GTCTCGGCTCCCCCCGAGACGATGTCTCCTTTGCTAACTATCCTGCCTTTCTATGTGCCA
TTCTGCTGCGAGGCCAGCCGCTTCTTCTCACCAGGCCCCCTCTCTAAACCTTCGTTTAGA
AGGTCAGTGGAGCGAGGCCAAGAGAGAAGAAGGAGACTCACCTGCCCAGCAGACGGCGGT
CCTCACCTGCCCACTGCTGCCAGCTATACCTTCACTGCCCAGGTCTGGGGTCGAACCCTT
CCCAGCAGCTCCCCTTTATCCGACCAGCCGCCACGTCCTGTAACCAAAAGTAACCGGGAT
GAATGTCTGGCTCCCCATTCCTCTCCAACCCTAGCTCAGGCCCTTCAGCTTCACTCCGAT
GTTTTCCAGCCTTTGCGATGCCTTTGCTCTGCCTGAGCTAGCCCCTCAGTCCTTCAACAT
TCCTGCCAGACTCCAGATGCCGAGGTGCTCCTCGGACCCCACGACTCTCCTCCAGCTCTC
CCATCTTCCCCAGTTTCCCCGATACCCCCCACCCCCACCCCCCACCCCCCTCCCACACCC
GGTGCTTCGGGCCCTCTAGCCCGGGCTTTTTCTAACTGGAGTGGCTCCGCCCAGAATTCC
CGCCCCTACTCTGTCAACCAATCAGTACATGGCCCCGCCGGGGCCCCCGCAGGGCCCACC
TCCACCCTGTATCGTTCCAGCGCACGTTCGCCTCACCCCACACCCGCACCCGTCCTGAAA
TTCTCCAAAGACAGCCTCACCACAACTCCCACTTTGGAATCCCTTAGACAGGGCCTGGCA
TTGTCCCCAGATATCTCCCTTGATGTCGAGAACATATAGCCCCGTAGCCTGCTGAAGCCC
TTCATAGAACGGTGGTGCCCCAGGCACCCTGCCACACTGAAGCTGCCCTTTACTCAGTTT
GTATAATGACCACAATGGGAATTTGAGGGCATGGGTCTCATACTATCCCACGGAGTATGA
ACAGCCTACGAGTGGCTAACCCCCAGCCTTTGTCCTAGTCTGCTTGACTGACCTTATCTG
GCCGCAGTGGTTTCAACAAGGTAGTAGCTAATTTGGGCACTCCTCACCGTCCCTTTTCTG
GGTGAGTCGTCACGTTTGTCAGGACTCTCTTGCGATGAGTTTTATTAGTTATCTTACAGT
CTGGTCTTGGTCACCCCAGTCAACCGGAGGCACAGTATGGTCTCCCTATCCTACTGAAGT
ACTACTATCAGTGATAGAATGGGGACAGGAGAGATGCCCTGTCCCTCCAGCCACGTGCGT
GCGTATACCATTGCTCTTAGCTTCTGTTGAAAGTTATGCAGCTGAAATCCACAGAGTCAG
CATCCACAAATCAGGGCACCAGAGAGTAGAGCAGCTCTAGATGGAAGTGACCGGAGCTCC
AGATGGGAGGAGGACTCAAGGGCTGACCAGTCATGACCACTCAGCAGTGGTTCTCACCTA
TGTGAGGTGCAATAGCACCTTGGCAGATCCTCAGCCTAGTGGCTGCATGTCAGCTGAGTA
CTCATTTCTGGCTCCTAGTGATCCTTCATTTTTACTCTGTGAAAAGCCCTGGTCATTGCT
GTGGGTGGACCCTAAGTTATGATACTGACGGACACCTCCAATTTGGTCATAAATAGACCC
CAGCCTCTATTATCTTGGCGCTGTAATGTGTGTCTGTGCTGTCACCTTGTGGTGGTTGTG
GCTATCTCTGCGCTCTTAAACAAATGATCCTTTTCAGAGATCGGTATATAAGATGGAAAA
GAATGACCCCATCTTCTAATGAGCCTCAAGAACCCTGGCAGCATCAGCAGACTAAAGGCC
GAGGGTTGGCCATCACATGTAAGCTATTCACTGGTGTGGTGGCAGTTGGTCTCTGTCTCC
CATCACCCCCCACATCACCCTTGCTATACTCCCCTATACTTCCCACTATATCCTCCCCAC
TACACCCCTGCTATATCCCCCCTGTCATCCTCCCCACCATACCCCTTGCCATACCCCCCA
CCATACTTCCCCTATGGCCCCCATACTCTCTGctatacccccactataccctccctgcta
tacccccactatacccccgctatgtcccccactatacccacactataccgccccactaca
cccccattatacccccactatgcccctcctgccatgccccccactatgtcccccattatg
cccccgctatgcccccgctatacccccactataactccctctatatcccccgctataccc
ctactatacctcccactatacttccactatacctccccattatacccccTCGCTATAACC
CACGCTATACAACCCCACCATGCCACACCCGCTATGCTCCCTCTTGCTACCCACCCTCCT
GCTTCACTTCAAACTAAGCGGATCCCTGACTTCTCCTAGTCTCTAATCTCAGCTTTGCAA
CTTCTTGCTACAGTTCCTAGGTTACCTGGGACATTGCAATGGTTGAACCCCAGCCTCTGC
TTTTATGGCTATGGGGTTTCGGTGGACGCACGCACGCGGCAGTTTCTATGTCTCCCGCCT
ATAACCGATTCTGTATTGAGTTTGGATTGAACAGATCTGGCTAGCTTGAGGAGTCCCAAG
GCAGAAGGGGACCATTCCGTAAGTGCACAAATGCCTGATCCCTTTGTTGAACCTGGGGTA
CTCAAAGCTTTGTCACAGCGGACCCCAACCTATGCCGCGTCTGCCGAGCAATATGTAGTA
TTGTACTGCCACCAGGTGGCATCTTCTGTCCATTTAGCTATAGCCAAATCTGCACAGCGT
GGAGAGTGAACCGATCGATCGTGAAGGGCGCAAGACTGAAGGAGCTACCCAAGAAATGTG
TGTTGTACCACCCCATGACCCTTATGAATCATTGAATGCTATGCCTGAGTGACCCATGAG
TTTGCCATAGGTGAACCGCAATTTTGGTCACCTCTATGATAAAGTATGTGGGACTGCACT
GGTCGCTGCTCGGCAACTTCGGTCTTACCAGCCACTGACGATCTCGGGCTGTGTAGGGAA
TGAGTCAAGTTCTCTGGTTCAGTGTGTAAGGGAACCATTCCAGAGGTGCACACATCTTAC
CACCCCTATGAATCCCTATTTGGGTGACCCTGGGATATTGCTGGGAATGAATCTCTCCCC
CCAAGTTGGCAGCATTTGGGCCACGATATATAGGAGTATGCTGCCACCTGGTGGTAGCAT
CCATTCCCTTGTTGCACATAACAGCTTCTATGCCTTCCTATAGTGAGCCACACTGGCTGG
TTTTGGGGTTCAGTGACCAAAGGGACCCCCTCCAGAAACACAAGTGTTCCAACCTCTTAT
AAACCATATCGACCACTGAGGCATAGCGGCTTCGGACATTGCTGTGGGCGAACCCGAACT
TTGGCCCTTGGACATTGTCATGGGCAAACCTTAACTTTGGCTGTCTCTGGAACATAATGT
TTAAGATGACAGTCACCAGCGCAGCAATTTGGTCTTTCCACTCACAACGGCTTTTGTGCT
TTCTGGCATCGAACCACATGCACTGGTTTATGGGGTCTGAGACCAAAGGAGACCATTCCG
GAAGGGCATAGGTGTCCTGCCTTCTGCTTTTAACAAGGCTCTCCGGGACAGTGCAAAACA
GGTGAACCCCAACTTTGCCATAAGTACGATTATCTGCCACAAACCAGCCAGGGGTCCTAC
CACCTCTTCAATTGATTTTGGGCTGACACCCAAGGCTTGATGTAGGATTCCTCAGCTGCC
AAGCTGGCAGCTGAGCCCCATTGAGAGAGAATGCAGTTTCAGAATTGTTTGCAGCCCTGA
GCCGGAGATCATTAGCATCTGAACGCCCCAATTAGAATACGAAAGCGCAAATCACCAGAC
TTTCTTGTTGGCGGTTCCTTAAGTGATTCTTTGGGTAGGGAGGTCAGGTGTCCTCATAGA
TGTGCAGAATTTGAGGACCATGCTTAGTGGGGTCTGCATTATGGTACTGCAATACATTCC
ATGATCACCACACATAGTAGCTATACTTCAATTTTCACACAATAGCGCTGATGGCCCCAG
AACCCTATAAGTCAGATACCTGAGATAGCTCTTGAGAACGTTTTATCAAGGACTAGCATG
AACCCCTGGCCTCATGAAGCCCATGACTATGGGATCATAGATGGTGATAGGGGAGAAAAC
TCAATCAGTTGCAATCCGTTTTAGGACTGCGATGTACGAGACTTCACTGCCACCTTGTGG
CAACCCTGGTCTTTACACACAAAGGATTCTTTGCAGAGAGTAAGCCGACCTTGTTGATTT
GGGAGTCCGAGTCCACGAGGTACCAGCCTAGAAAATGCATGTGTCCTGCCCCCCTAGTGG
CATTTGTGACCCCCCTGAGGTACTGAACTTGGGTGACCCACAGCATTGCCATTTGTGAAT
TCCAATACCAGGGGTGGGGGGGCTCTTTAGGTTTGGTGCAATTGATTTTGCTGCCACCAG
GTGGCAACTCCAGTGTATAAACCCCACAACTGATTCAGCAGACGTCCAAGAATAGGGCAT
GGTCTCCTTGCAGAATTCTTATGCCTCCTGGATGCTCGTGTGAATGTAGCATGTTCCTTT
GAGTCCTGGGTGTAAGTGCCCTGCACGCTCATCCCCCGGACATGAAAATAGAATCTCTAT
TTTCTCACCAACCTTTTTCTTTCCTTGTGGTGATTCGGGAACTGTAGGCAATGGCTATTT
TCTCGGTTTTAACTCAGGCTCCAGGCAGACTCAGTACTGTCTGGTCATCAGTTGCTGCAC
AGAACACACTTACATGGCACCATGGCCCTTTAGCCTCTGCTATGTTCCTCCTGTATGGTC
ACAGCACTGCTATGTTCCTCCTGTATAGTCACAGCACTTTTGACTGCATTGAATGGACAG
TGAGCAGGAAAGCTTCCTTGGTCAGGCTAAACTCCTAGTGGTTCATTTGCATTTCGATGG
GATAGAGCTAGATCTCTTCTTCCAGAAACAAGTTAGGCATGCCTTTGTCAATCTGGGGAC
TGCCAGGGCAGAAAGTACAATGAGGGCAGTAAGCTTTGGCGGGGAGGGGGGCTCTTGGGG
TCAAGTCTAGTCTGTTTTGGCCATTGTAATAGTACGTGACATTGAGGACTAGGTGATGGC
TAGCAGCTGGTGGGCAAACAGAACCTAACTGAAGCATGGTACTCTAATGGGGGCTAGTAT
CCAGTGAGAGCCTAGTCTGAGCCCTGTTGTTGGCTGTGGAACTTAGACAAGTGGTGGAGA
AAGAGCTCTGCTTTCTCAGATTCCTTCTTAGTAACGTTCCTAAAGAATGAGCATAGAGAG
AGTGGAAGTGAAACATCCAGGGGAGCCTCAGTCTCTTCTGAGTTCATGGCCAAGACTTAT
GTCCTAAACTCACACTATGGCCCTCTCAGTTGGGAACCAGCTCCCGTTGTCCCCTTCTGG
ACACCATCCCCATATAGAACTAACCACACAATGTGTCTTTTATACCACTGTGAGCATGGT
GGTGCCACCTAGTATCTGGACAAAAGCTTGTAGATGATGCTAACATGACAATATGATATT
GACTTAGATAAGTTGGTACATAAGAGTGacatagctggtcccagcacttgggaggcagag
gcaggcagatttctgagttcgaggccagcctggtctataaagtgagttccaggacagcca
aggctacacagagaaaccctgtctcaaaaaacaaaaCAAAACAACACCACAAAAGAGTGA
CATAGCTGGGACATGGACATGGGAGTGTCACATAGATGGGATATGCACCCAGAAGTGTCA
CATAGATGGGACATGGACACAGGAGTGTCACACATAGGGGATATGGACACAGGAGTGTCA
CACAGGTGGGGCATGGACACAGGAGTGTCACACAGATGGGATATGGACACAGGAGTATTA
CCTGAACAGGACATGGGCACTGATGTGCCACCTGGATATAACATGGGCCCAGTGGTGTCT
GTAATCTGGAGAGAACATAGGTATAAGAGTGTTACTTATATAGGACATGGACACAGAATA
TCACTTCAATAAGATGCAGGCTCAGAGGTATTACCCAGGAAGGACATGGGTATAGAGATC
TTTCTATATACAGAAGAGATACCTTCTAGACCTTCTAGACACATAGATGGGACACATAGA
TAGGACACATAGATGGGACATATAGACACATAGATGGAACACAGACACAGAGGAATCTTT
TGGACGGGACATGGGTACAAAGGTGTCATTTGTATGGGGCATGGGCATAGGAGTCCCAAT
GGACGTACACAGAGGTGTTTCCTGAATGAAACATAGGCACATGGATTCCACAGGACAACA
AAACAGAGTTGTCATCTTGAATGGATAAGGGCACAGGGGTGTCTCCTGGATAGAATGCAA
GAATAGAGATAACACCTGGATAGGACCTAAGCATAAAGGTGTTACCAAGATAGGACACAA
ACATAGCTGCCTCCTAGATGGGACATGGGCGTAGGTGTCATATGGAGGGGATAATGCCAC
AAAGGTGTCACCTGGATAGGACATGGGCACAGAGGTGTCACCTATGTGAAACATGGGCAC
AATGGTATCATCAGCATGTAGATATAGACACATTCCTATCCAAGGATGGGGACATGAATA
CCAGGGTATGACTTGGATAGGGACAGGACATAATGTGTCATTCAAAGAAGATTGGAGATG
CCATCTATAAACCATATACAACCTAAGGAGAAATCAGCTCTACAGGCATGGGCACCTTGA
CTTTGGCCTTGAAATTGTGGGGTACAAGAAAACTGATTTTTGTGTAGGAAGATGGTTTCT
TGTAGCCCATGCTGACCTCAGACTAGCTATGTAATAAAGATGACCTTTAATCTCTGATCT
TCCTGCCTTCATCCCCTGAGTGTTGGATGATAAGTGCACCACCATGTCTAATTTATGATT
CTGCTTTTCTGAACACTCACTTCTTAATGTTTCTTACAGCCCTTGGTCAACTAGCCTAAA
TAAGATTAACCTGGAGGGAAGAAGAGTGTAGTAGCTTGATGGCACCCATAGGTTCATAGA
TTTGACTACTTGGTCACCAGGAGTGGCACTATTTGAAACAATAAGGAGGCATGGCCTTGT
TCAGAGGAAGTGTGCCACTGGGCTTTGGAGGTTTCAAGGGCCCAAACCAGGCCCAATGGC
TTTCTCTTCCTGCTGCCTATGGATCTGGATGTAGCAGACTAAACCTCTAAAGCGGTAAGC
AAACCCAAAATAAATGCTTTTTTTTTAAAAAAAAATAAGAGTTGCCACAATCATGATGTC
TCTCCACAGCAATAGAACACTGACTAAAACAGAAAGCAACAGAAACTGTGTGTCAGAGGT
GGGTTCCAAATGCTTTCTGCTGCAGCCCAGGTTTGTGGTGTTAGCCCTTTGTTGCTCTAG
CTAGCCCACCATCTCAGGCTTGACCCTCAGCTGGTATGAGTACTGAGCTGAATGCTTTGC
AGCTTCCTCTTGAAAGGTGCCAGCTTGCCTTGGCAACCCCTTACTGTTGTTTGGGAGTAT
GTGTGGGTATTTGGGGGTTGCTTCCAAAAGCAGGAATTTATTCTAGCACAGCTCTGAAGA
CCATAAATCCAAGATCAAGTGTTTCTTAGAAGGCTCCAGGAGGGGTCCTACCTGCTTCTC
CCAAGCTCAGGAGATCCTAGGGGTCCTTAACTTGTGACTACATTCCCCAAACCCGGGCTT
CTTGTTTACAGAAGCTTCCCCTGTGTGTTTATGTCTGAGTCTAAATGTTCTCTTCTAATG
GATGCAGACACCACCATCAATTCCAGGGCACCCTTATCCTGAGTAGATGAGGAAGGATCA
TTGAGTCATCTGCATCAACCCAATGTTCAGGTGAGGACAGGCCTGAACTGGGGGGGACAT
TTTGATGCAATCCAAAGTGGCAAGGGACAGACATAAGTTTGACTGTCCACTTGGGTTCCC
ACATGCCCATGTAATGTCCACATGGCCTGGGACTTGTCCTGCATCTTGCACATCTTTTTT
CTGACTTGGTCTCAGAACCTGAGCAGCAGTCTGCAATGGAACACCGTGGCTTGCTTATTT
CTGGTTTGACCCATGAGCACTGTGCTTTGGTCTGCAGGCATCATGGGTATCCATTGATGA
GCCCTGGCAGGCATACTGGGTCTCCTACAATATACTAGGTAGACACAAAGCATGACAGCT
TAGTCCCAAAAGAGGATTCTGGAGATGGGCATAGAGAGAAAAGAGGGAGCCAAGCGTGTC
TGAGGGACTGTCGAGTGCTGAGTCTGGTTTTTCAGTCACCACTTTGAGGCCATCTATACA
TGGTGTCTCCACTGTTTCAGCAATCCTGGCTGCTTTCTGCCTCTGCCCTGTAGCCTTCCC
AAGAGTTCTGCTTGCTGCTGCAGCCCAGGTGTGTGTTAGCCCTCTGCTGCTCTAGCTAGC
CCACCATCTCAGGCTTGACCCGCAGCTGGTATGAGTACTGAGATGGATGCTTTACAGCTT
CCTCATGAAAGGTGCCAGCTTGCCTTGGCAAACCCATCTGTTTTCTTCCTCATCCTTCTG
CATCTATTACAGTGCACCCTAACAGCCTCATCACTGTTTCTGCTCTGGCTGCAAAAGGCA
TATGAGCATCATCTTTGATCTGAGTTCTTATTCGGGGACTGAGCAAACATACACAGACCC
TGACCTCGAAGACAAACTGTGTTTTCAGGAGTCCTCCCTCACTCCTGCAGGCTGGTCTTA
CCAGGTGGGCCAGGCCACCATCCATGTTCCCTTGCATCATAGGACCACCACTATCCCTTG
AGCTATCATGTGAGGTGGGTGAAACCCAGGAAGGTGAAGAAGGTTCTTAGGGCAGGTAGT
AACTCATCAACTTGATTTCTAGGGGCAGAGTGGGTGCTGACCTATATCTATGTACGGACA
ATAACAAGAGAAGTGGCCCCGGTGCATAAGGGGAGAAGCTGGCAGATCAGGCTGTGAAGG
GAGGCCAGGCCAAATCCAGTCTTGTGACAGTGACCTCTTGAAGGCTACCACCTCACTAAC
TACTTAGCAAAAAGTGGTGCTGACCAAGGTTACCACTCACAGAGCAGGTGCTTGCTGGCT
GCCTCTCCCCACCATGGATGCCCCAGCCACAGCTTTAGGATGCATTTACTGAAGGGACCA
GTGATTGACCCAGTAGAGTAATCAAATGGTGCCTAGAGGAAGAAAAATAGGTCACCCTGG
TCTGTCTAGGTGGAGGATACTGTTTGCATTCAAAAGGGAACAAGGGCCTCCTTCCTCCAG
CCTTGTGGATTGTTCCTGGCCCTTCTGGAATCATCTGGAAGTTAATCCTTTGGAAAACAA
ATATTTCAGACATCTCAACAACACAAGCCCTCCAAGTGAGAGCTGAGCAGATGGGCCAAA
AGGTCTGGAAACTCTCCCCTACACCCAGATGCTTAAGCCCCCCAAACCTCAGCAGTGTCC
ATAGGGGACACAGACTGCGGCCAGGAAAGTGTCAGAGCTGCCGGCCACCTGCCTGGGCCT
CACTCCTGGGTCCTGTCCATTCTCTTTGGCAGCTCTGGCCATCGACAGGACATTCCTGAA
GGCTGAGGCTGTGCACTGGGGGCTGCTGTTAGAAAAGCTAGAGGAAGGTCCACTGTCACC
CTGGGGCCCTTGCTGTTCCCTGGCTCTTCCACTTTCCCACACTCTCCTCAGGGCTTGGGG
ACTCACCAGGAAGTGGGACATTTCCCTTGTTTCTTTTCCCAAAGTCCATGTTTAGGGGCC
CATTTGGTCCTTATTTTCTGTGACCATCCACTGTACACTGGCGTCTACTTCGGCTAGCTG
CACCCATGCCCACACGCTCCTTTGTAGGTAGAGCCCTTCTTTCCCATTCCTTTACATGGG
TCTGGGCTATACTTGAATCATCTAGTTGAAAGCCCAGACTGTCTCCTCTCAACAGAAGCA
CAGTGGCCCAGCTACAGAGTCCTGCTGCTATAGGGCAAGGGTACATACTATCCTGAGCAG
GTCAGCCCCATCTGCAAAGCCTACGAGGCCATCATTGTGAGCATAACAGAAGAGACCTTA
GGATAGAAGAGAGAAAAGACTTAGAAGTGGAAGGCCAGGCCATGGTGGGGAGAGACGGCT
AGGAAGCACCCACTCTGTGGTTATGTTCCCTGGCCTCACAAGTGGCAACACAGTCACTTC
TAATCTGGCTCATAAAGGTTTCCAGAAGGATCTCCCCCTTTCTCTCCTCTGCCCCTAGAA
GGAAGGGCATATTGTCCAAGGGTCCTAGAGGTGCAGAGCCACAAGATGGCAGGAGCCCGG
GATTTCTTTACACACTTAATACTCTTTAGTGATGGCCTACAGAGACATGTGTTCATGGTG
CTAAATCCCACTGTCTCATCGGGGAATAGGGAGCCCAAGAGGACAGAGGGGTGGTGGGCT
GCTCTACAAACAGGGAAGTGTAAACCATAAGCAAGGGTCATCTATGGCATGTGAGCACTG
AGGTGTCTTTAAATAATAACTGGGGAATCCTTGTTGGTGTGAACAGGCAAGGCTTGGGCA
AGGTTGGAGGTGGGGCAGGGGACTCAGTTGGAAGGCCACCATCTTCATGGCCTTGATGAT
CTGGAGGAAAGCAAGCTCACAATCTCCATTCCTACTTTGAACCTTGCATCTTGATCCCAA
CTGACCTGGACCCTCCCGTGTCACCAGGAGTTGGGGACAAGAAGAGAATGAAGGAAAATG
GTGGTAGGGGCCCTGGGAAGGGGTTTCTTGATGCGTGGGGCTGACAGTGTCTGTCTTAGG
GAACACACAGGCATGTCCTTTATCTCACCCCTTATGCTACATATTTCCAAAGAAATCATT
TCCAATTTCAAAGGCTCCATGGAGGCGGATTTTTCCATCTGGGCTCTGCTGATGAGCTAG
TTGGAAGGAACTTATGCGTTCAGTCACTTCCCTCAGCCTCATGTGGGGACTGGGAGGGGA
GGAAGGGAGCCCATGATGCCTGGGAGCCCCTCAGACCTTGGAGGCAGCTGGTGGCTCCAG
TCCCTTCCTGGGCGGGTCTCCACCTGGCTGGTGGTGTGACTGTGAGTCAGGGGTCTGGTT
CCCCCTCAGGAGACCAGCAGGATCCGGGCAGAGGGGCCATGTCTCTGCACGTGCAACCAG
TTCGATGGCCTCCCACCCCTCTCCTGGGTCCCTCTCACATCCTGCTCTGGCGAGGCTGTT
TCCCACACTGTGGCGTCCAAGTACTCAGCCCACATTCAGCTCCCTCCTTCCCCTGGCTGA
GATGACTGACTGCCTGTCTTCCCACCAGGCCCTCCCCCCCCCCCCTGCCCTGGGCCTCAC
CCTTGGGGCCCTGGAGAGGAGGACACTTCCATTGCCTGCACCTCTCATGGCCTAGCTTAA
CTCGGCTCCAGTCTGGTTTCTTCCTCTGTGGCAAGTGACCCCCGTGACACAGATCTGCTG
CCCTTCTCTGCTCCTTGCTTCCAAGGTGTCTGTGGGTATCCTGCCCCAGCCTTCTCCTAA
TGTTTCTGCCTTGGCTATAGTTGAACAAGATTGGTGCCGTTACTAGGATATGGAGTCCTG
TGAGAAGCCAGCTGGGTCTGCACATTGTAACTCCATGGCCAGAGTAAAAAGACCCAAGGT
CACAATTTAGTGTCAGTGAAAACACAGTGGGGTCTCCACACAGGTAGGCCATACACACAT
ACCTCTCAGCTCTCCTCCAGACCTCCTAGAACCTGAGGAAAGCAGGTCAGGTTAGAGCTT
GTTTCTGGGCAGGCCTCAGGCCTCTGTGGAACACGGTCAGGAAGGACTTCTCTATTCTCG
GATATATTAGAGAAGAAAAGATGGGACAAATTGGGTGAAGAGCCCAAAGCCTGACTCTGG
CTGAGACCCTAGGCAAAGCAGCTCAGGTGCCCAGCTCCCTTTGGCTGACTGAGAACTGGG
TACTAGTCCAATTGGAGCCTACCCTGGAAGAAGTACCTTCATGTGGTCTCAGTTCCCACA
TGAATATCCAGGGGCACACACTTGACATAGAGCAAAAGGGGCTTCAGATTTAGAAATGCC
ATGGGGATACCTGGGAAATGGACGCTGGCTTGGCATGGATTGCTGTGAACTAAGTTACCA
GGGTCTCCTGGTACAGTAAACGTGGGGTCTCTAGGCAGGAGAATGGTCTGACCTCCTGGC
CTAGCACCTCCTTAGACACCATCTTCGAGTGGTGAGGGAGCTGTGCTAGGTGTGGGGCCT
CCATTTCCCTGTCCCTTTGGAGAATTCCTGGCAATCAAGTGCCATCAAACAATGTGAAGG
CCATGAGGAGCCATTGCCTCTTTAGGGGTTACTGCCACATTACCTATCAAGCTTCCGTTA
CAGTTTTACTAAATCCTCAGGCACGAGGCCCTTGACAAACGCAGCCAATGCCTGGATTCT
TTGGAGTAACAACCAGGGGCTGTTTCACTGGTCTACTTGGTGCCCCACTTCAGAGCCAGT
GTTGAACTGACTTGGCCTATCCAGAAGACTCCAGCTCCTCACTTAGCTCTGTGCAGAGAG
TTGGGTCTCTGAGGCTGACCCTGGCCCCTTGGAGCTGCTCCCCTGACCACCTGGCCCCTT
GCCTGTTTCTCTTTCCTATGGGACTTCCTCTGACTTCATTGTTTTAAGTTGGTAGTTGGG
CCAACAAACAGTTTGAATTTCACCTCCTGTGGCCTCCCTCCCCTCCCCTCCTTCTTCCTC
TTCCTGGACTCTTCCATCTTGTTGCTACTCTAGGCCCAAGGTGGCATGGGGGCAAGACTG
GAGCAGGAAAAATACTGCTCAGGCTCAAGGGCCTTAGGGGAGAAAACAAAAGAAAATCCG
CCCCACCAATTCCTCATCTTCTTGGTGCTACAAAGAACATACTGGCTTTTCTGCTATACT
GGATGCTGCTGAGTCCTTGGGTTTATTTTAGGGGGGATGTGGGGACTTGTAAGAAGTAGA
GTATTTGTTTTCTATTGCTTTTGAAAAAAAAAAGCAGCTGGCTCTGGCTGTGTGCAAGTT
GCTCTAGGACTCTCTTCTGCTCCCAACCCTGTTTAAGGCATGGAAGAAAAAGCCTAGTGA
AGAGCCCTTATGTTCCTTCCTCTTACTAGCCTTCTTATGAGGGGCTGAAGTGAAACCAGG
AGTAACTGGAACCCGTGACCTTTGCCCTCTGGTATCTTTGAACTCAATGGTCTTTAATGT
CTCAACATTCTCAGAGGTTTTCCCCCAAACCATGGGGTAGGATCAGGCTTGGGAGAGTGG
TCCCTCCTAAATAATCCCTCGGGAACCCACATGAAGTTAAGGACCCTTCCCAAGTGTTCC
TACCAGTCCTCATTAGAGAGATAGGCAAAGTGCAGATGGGGTGCCAGGCTCCCTTGTGCC
CTTCAGGTCCTTCTCCAGAGCCAGGGCTTCCTCCCTGATCCTGGGTCATCTGTGGGCCTT
GCATACCAGAGGCTACAAGGTTCCCCCACTGAGAGAGAGCTGATAGGCTCTCTGGACCCA
CGGCGGTTTGCACCTCTCAGTGAACATCCTCCACTTCTGTCAGACACCTAGAGAGGCTCC
CATTTACCTCTCTCCATGCTCCAGCCGGGACTCCAGCCACCTCTGGGTGGTAGGTGTTTG
GGATGAGGCAGATCATCACCTGATGCCTCTGTAGGCCTGGCCTTGGGTCCCCTGCTGACT
CTGCTGCTGCTTGGGCACCTCCTGGACCCTGAGTTAGGTCTGCTCTTGATTGCTGGGGCA
TGCTTCTTTACAGACAAGGCACTCAGTGGAACAGATAAACCTCTCTGCTCATTTAGCAGT
CACTTCTTGCAACACTGACATTATGGGATATCATTCACTCACTAGGCACCCTACAAAGGG
ACAGAGAAACAGAGGCCCCATACCTTCTACAGCTTGCTCCCCATGTCCAACTAACCAGTC
CCTTGTAGGGAGATAAAAGTGTGTGTACGTGTTGAGGGGTGCTAGGCCTGGAGGCCAGAC
TACTTCTCTGCCAAGCTAAGTAGCCCCAGATCCCTTCTGACTCTTTGGAGGTAGTTTAGA
GATGAAACTAAGGAAGACCAGGACCTTGAGTAATAAGGGGGTGAACCTGTACCCAACTCA
ATGTGTTCTCTTTACTGCTTTCACCATTTCCTTTTCAGTCCTTCCTGAGGTCTCTCAGTC
TCTTTCTCCATCATTTTCCTGTAGTCCTATTCAGGAACGACCAGAAACCACCCTGAACAT
GATTGTATGTGTCCTAAGGTATGTCCTGGGCTGGGGCCAGATCACACTGGGTTTCAGTCC
TATGTGGGTGGGCCTGAGTCTGAGCTTTGCAGACTGAACAGAGAAAGAGAGTATCAGGGT
TGGACCGTGGCTCTGGGCTGCTGAGGGGCCAGTGGGTGGGCAGAGGCTAGAGGCAGGGCC
CCAACCCTGGACGCCAGTTAGCTCCCTGCCCCCGCCTCATCTCTACCCGCAAGTGGAGCC
TCTGCCAGGTTTCTGAGGAACATTGTTGTTAATACTATTATTACAGCCGCTGCAGGAACA
AGCACGAAGCCTCTGAGTGATTTATTTAGTGTGTGGTCCTATTGATTAGGGTCAGCTTTC
CATGGTGGTGGGGGAGGCTATGCCTGGGCCTCCAGGAAACTCTGGCCTGGGAGGGGAGCA
GCCGCCTGCAGGGCACCTCTAGGCAGACCCCAAAGACTCAGGTCTTTCTTCTCCTGCCCT
GAGGGAGGTCCCTTCTGCTCAGTGGCCATGGGAAGAAGCAGCCCCTACTCTGGGGAAAAC
GTCCATTGTGGGAGGGGCAACCCCATTCTAGAAAGTTGAACAGAGACTTGAGTAGTCACC
AAGCCTTTAATACTGGCCTTGGGCATGCTAGCAACATAATGGTTAGGCTTTGGACCTGGG
TGGGTCCAGAACCCACTTTCTGATTATGCCTTACAGCCTTCAAGAGACAAATTGGGAAAG
GGGGCTGTAAAAACCCTGAGAGTCTACCCAGAACCCTGGGTTAGCTCCAGGCTTGTTACC
AGGGATAGGAGATACTTGGCCCAGAACAGCAGCACTTTGAGGACTTCACACCACGTCTTC
AATGAGCCCAGTAGCACCAGCCGGCCTCCCCAGATAATACTGAGGCAGAGAAGTCCTCTT
GCCTCTGGTATTGGCTATTCTTAAAGACCTTGATTGCAGCATCATCCCTTGAATGTGGCC
ACCAGCTCTACCCACAACCCTTGTGGGATTCGAATTCTCCCATCTCCCCTCCTAGATAGG
GCCAAAGTTCTGTGCTGAGAAAGAAAGGGAGCCAGTTAGAGGGGGACCTTACCAGATAGG
AGTTGCCTCTTCGCCCTTGCAAAGCCACTTGCTCTTCAGCATGCGGAACAGTTCTTCCCC
AGTGGAAGGGCAGTGGGATTAGGGGTGGCAGCACCACCTGCTTGCCAACCATACTAATTC
CCAGGGATGACCTTGATCATGGAGCTCAGAAATGAGCTGAGTGGGACCCCTAGCCCAAGG
CTTTACCTAGATAGATGCCTTCTTGCATTCTAGGAGGTATTCCCAGGCATCTTGAGCACA
TCAGACCTAGGGTTCTAGGCAGCAAGAAAGTTGGAGTCTATGTAGAAAGTTGAGGGATGG
AGTAACTGAGTACAGGGTAGGCAGAGGTTAAGGCTACACACACAGGTCCCCTGTTACAGG
CCCTGAGGTGGTAGCTGTCCTAGATGTCCTTCCTAGTATTTTGTCTTGCTTTCAGTCTGT
CACTGGAATGCTTATGTCTTAACCCAGGACTTGGGCAAGTACCCTCTATAGCTCTGATTC
CTTGAGTCAGATACCTGGGGCTCTGGCAATCTAGAGGTAGCATTGGAGAGATAAGCTTGA
AGGCTTCTTATTATTTGGGGTATAGCTAGAGGTCATGGAACACCCTAAAGTTCATGGAGA
GGCAAAGGAGAGGTGACATAGTGACATATGAGGCTGACATCCAAGAAATGGAAGGTCTGT
GCAGCCCAACCATCCTATGTGCTTCAAAGAAAGCTCAGACATAGGGACGCCCTCAGGACA
GCAGTGTAGACCCATGAATCCCCACCCTCCATATTACCCTTCTCTCTGTTCTACGAAGCC
CCAAGTGTTGGGCTCTCTGGAACTCCTGGTTGCCCTCTAGCCATGACTCATGAGGGTCCA
AGAGACCCTTCCCTGACTTGAAGTCCATCCATGCCCTGGCCCTAGATTCCAGGAGAAGTT
CTGACTGGGACTGATTTTGAAGACTTATCTACACAGCCTTGGGCCTTTTTCTCCAGCCAG
GGCAGCAGCTGGGCTCCAGCTCCAACATGCTGCCGTTTCTCCTCCTGTCCCTTTTTATGA
CTAATAAAAGGGATTGTAAAACCCGTGCGTGTACAAAGTGCACCCTGTAAATGGGTCCTG
GTAATAATGACATCTGCAGCAGCGCTCCTTGGCCAGGCATGCTCAAGGAGGAGGGGAACC
TGCTTTGGACTCTATAGCATCTGGCCCACCCAGGGGCAGAGTGCTGGGCTCAGGTGCACC
CCCACGACACCCCTCTCTTTGTAGGACTAATGGGGGCTGGACAAGAAAGAACCCCATATG
TAAAGTCACCCTTCAGGTCTTCACCACAAAGGACATGCTTCTTCCCTGGAGAGCTGACTT
TGAAATGGGGCCGGCCACCTGAGGGAAAGCGAGATGCACTGTGGTCTGTGCCCTTTTCTG
TTGAGCCCTTGAACCCAGAGACTCGGTTTCCCAGCTGACTCTCTTATCCTCAAGGAAGCC
TGGAGTTCTAGCTCATACCCCTTTCTCAGGGAGCCCCTCAGGCACAGGTGACACAGGTCC
TGTGCTCCCCACCCCCCACTGCCATGCCAATGGGAGTCAAGCCCCCAGGCCACGGACAGC
ATGGGAGGTGGGAGGCCCAGGCTGGATCATGAACTGTGACAGTCTCATCAGCCAAGCTCC
CAGGAAGGCTCTGGGGATTAACTCCTGTTTTCCCTCCTCCCCAACAAGCTACTTCTTGCA
GAAGGTGGCCCAGGGAGGACCCCCTCACCTTTTAAGGTTAAGTTCCTATTAAGATTCTTC
TGTTTGGAGAATGCTGAATGGAATGTATGTGAGCTAATCCCACCCAGCCAAGCCAGCAGG
CGCCGGCCCTTCACGGTGAGAGAGACAGGTAGAAGGGACCTGCCTGAGGCAGTAAGCCTC
ATGAGGAACTTTTAGGGAGTATTCTGTGTCCCCAAGCATCCATGGCAGGGTGAAAGGACT
CTAGTGTGTCAGATCTGCCCTTGTTTAGATAGAATAGTTTCCTCTTAGCAAGTTCTTGGG
AAACATTGCTAATGATCGTCTTTTGTAGAAGGACCTGGCCCCAGCCATCCTAAAGAATGG
AGATGCTAAAACAAAGAGCTCTTGGGAAAAAGAAAGTTTGTCCACTAGTTACCATGGTGT
AAAGATTCCATCACGGCCACCTTTTATGTTGCTGCAGCCTAGGTAAACTCAGGGTAGGCA
AGAACTGTCATGGAAGCTTGTGCTACCACAGAACCCATGGAGTGAGCCAGGTGCAGAACG
TTCACCGTGGGACCACCTTGAGGGCAAGTCCATCTTCCTTCTCCCTTGTCCTTCCACCTT
GGCCCCTGTCTTGAGTAAGCTCCTTCCAGGTAGCCCATACCCTCCTTTTCCCAAGGCCAA
GAAAGTACCATGTGGTGCTCTTTCCCGATCTAACTGTTGTCAAATCTATGTCCCTCGACA
GATGACAAAGGGGTAGTGAGGGAGCTGGGGCTGAAGTCCACCATTCATCCCACCAGTGGT
TTCAAACCTTCAAGCAGGCACAGACACTGAATGGGCTTCTAGATGGGTGGGGTCCGGACT
GCTTTGGGAGTACTACAGGCCTTTGTTAATCTGCCCAGTGCCTAGCACAAAGATACATGC
TAATGAATGTTTGCATGCCCTGGTAGGACAGAGGTATCCAGAGAGAAGGGATGCAGGGCC
CTCTCTGCAAGGGAAATCTCTGAGCTGGGATGCTGGGAAAAAGGGGCAGGCCTGACACCC
ATGCTGGCAGCCTTCCCAGCTTGGCTGAAGCCCCCTCCTCCCCTCCCTGCTGCCCCCACA
CCCGGTTTTCATTATCTTACACCTGGGCTATTGTGGTAGCCCTGCCTGCCTGGCCTTGGC
TCATGCTGGGCCTAGTACTCAGTAGGCCCCTTCTGCACACTGAGAGCCCCAGTCCTTGAG
TTGGAATAGTTGGGATCCCAGGGCTGCACACTCTGCTGTTGTCTGTTTACAGTGACCTAG
TGAAAGTTCCAAGCTACTGCTCAGGAAGATGGCCTATCTCCCCAACCTTCGTGTTTAAGG
GAAAAATCACAGGAGACACTTTTAGACAGTGACTGGCAGGCCTAGGGGTCTCTGCTAACT
TCAGCCACTGTATCAGCATCTTCAATTTGAACTCCCTGTTTTTGTTTGTTTGTTTTTTAA
GACAGGGTGCTATGTAGCCCAGGCTGGCCTTGAACTTCACTACATAGCCAAGAATGACTT
TGAACTTCACTCTGCTCCTCTAGAGTCCAGGCATAACAGAACTGAGAGAGTCAGTTCATT
GGTAAGGGACCAGATACGGTACATGGTTAAGAGCAGAGCATACATGAGGAAATCCTGGCC
AAAAGCCCGATTTATGATAATTGGAATTCCTGGCCACCCAGGGCTACCTACGGTGACATC
TGGATGCTTCTATTAAAGCAACCAAGATAGAAGCCTCCAGTGACAGGAACATTCCAGACC
ATCACTAGCCAGCCAGGAGCCCAGCTACAGAGCCCCTGATGTATGGCTAATTTAACTCTA
ATTTGGTTGTGGGCAATTATGGTCTTGGATGACAGAGCAGAGGTGTCATTGTAGGAATGG
TTAGAGGACCTGTCTTGCTCCAGTGAGCACTCATTCTACCCTGTGGTCTAGGGTCACTGG
ATAAAGTGCAACATGCTAGCTAGACTTGGATCACAGATCAACCAGAAGGTTTCAGTATGA
GCTATATCTCACAATGGCTGAGTCTGTACTGGGCACACATTTGTACTATCTGTAGCCCAA
AGCAGTTCTATTTCAACCAATGCGGCACAGAGGTTAGACACCCTTGCTTTAAATAGCACA
CATTCTTGATCTGAATGTATATTTTCCAGGCATCTTTTATTTTAGCAGTATTTTTATTTT
TTGCCATGCTGGGTGCATTTGATCCACTACCCTATAGGATAGCCACTGTTAAGACCAGCT
GTATAGTGGGGAGTCTGTACAGTTGGTGGAAACCTACCCACCAGGTGGACCCTCTGGTGT
TTTAAAGGCAAATGAAGTCTTGGCTGAGCCCGTGGGTAGCAGCAGACTTGCGTCCTCTGG
CTGTCCTGGAGCCAGCATGATATTGCAGACATTCAGAAGCTGTGTGCCTACTCTGAGCAA
GCTTGAGTAGTGAGGTTGCAACAGGAGAATCCCATCTCAGCCCTGCCTTCTTTTAACAGC
CATCAATGTTGGGGAGAACCTGACGGAGCATCCATGCCACATGGAAGGCCTTTTTTAGGA
AACCAAGACCCTTGATGTTTTGTGATTATTATTGCCCTTGCTCAGCTAGGCTGACAGGTT
ATAGGACCCTTAGGTATCAACTCCAGCAGGTATTTAAAGAGGAACCAGTTTCTGGTCTTG
TCCTATGCCCCTCACTGATTCTCTGGGTCCCCAAAAGCCTGTGTTCATGACACTCAACCC
TCATTCCAGCTGGGAGCACCAAGGAAGAGACCCCTCCTACCCTGTCTGTCTGAGCAGCTC
TAGAGAGTGTGTAGAGCTATGAGGAGAAAGGGTTTCAAGAAGGTGGTGAACCCCAAACAT
TTGTTCATTTCTATTGGAAACAAGGCTGAGTATCTCTGAAGACTAGGCTTGGAAGGCTGT
GGCCTTTGTGCACTTGTGTGCACAGGTGTGTTTTCAGAAGAGAAAGAGGAACAGGGCCAG
ACAGCCCTGGAGGCAAGGCTAGCACTCAGCAGACACCACCCTGTGCTATCTCTTCCCACC
TGCTCCTCTTCCCAGCTAGGGGAAAACAGATCCACAGAGTTTGATCTGGGCTCAACACAG
ACCTGTGCTCCATTTGGGGGGCAAGGCTGGTCCCAGTCCTCTCCTCTGTTGGAGACAGAG
TGCAGTAGCAGGCTACCCTCAGGTATCAGTGGCTGGGAAACTCACCTGCAGCCAAGACAA
CGTGGGGCACTTGGCCTGGGACATAAAGGGACTCTGTGACAGCCTCAAGCACCCCCATCT
TTGTCCTGGGGAATTCATCAAGCAGTTTGAGCCCCGAGGATCTCTCAGCCAAGGCTAGCT
GACCCCACCAGCCTGGGCGGCTTTGGGGCCTTGACCTGACTGGTCAGCTATGAGCAGCTC
CTGGCTACAGGCTGGCCATCCCACCTTCATTTCTGACCATCTTTCAGTCCTGCTGCCCCC
AGCCCCTGAATAGCCATCATGTCTTGCCTGCAGCGGGGTGTGTGTGTGTGTGTGTGTGTG
TGTGTGTGTGTGTGTGTGTGTAGGGGGTGGGGGAGGGGAGAAGAAGATTCCTGAACTTCG
TGTCTGAGGCCCTCTGTGATTTTGTACATGGAGAGCGTGTTCGGTTACATTTAATAGCGG
ACAGGAGAATTTCTTCTCAAACCACCTCGTTGGCTCCAAACCAAGTGTGGGAAAGCAAAG
TGAACATCAATCTTTCCCCTTTTAAAACATTTTTTCTTTCCTTTTTTTTTTTTTTCCAAA
GGAAAAAATTCCAGGCACCATCTTTCCACATGTGCATTCCAGACAGGGACCCCCTCCCAG
AGCCAGTGTGGACCACCAGAGCCATGGAGCAGGCGGTTCCTGGCACATATGTGGGTGTTG
CCCCTTGTCTTACAGGGTTCCTTGGGGCTGGGTGTTACAGAGGCATACCAGAACTACTCT
CATGGAAAGGGGTGTTCATAAGACTATGTGGACTTCACCTTCTGTGCCAAGGCTCCTACA
GAGGTGACAAATGAGGCAGGGGCAGGGGAGAGTGCTGGCAATCTTCTGGAGAGGGACTGA
GACGCTATAGAAGAGGCATGCCCTGGCATACCTAGTAGGAGTGTAGTGTGCTACAAGATA
CTTTACTCGGAATTGAGATCCTAGAGTCTACATGTCTGTTCCACACAGAAAAATGACTTC
CCCATATATATAACTGAGCAAGTTGCAATCAACAGCCCTGAAGCAGGCGTTGGAAGTCTT
AGCTATGGCCAGACCCACTACCACCATGAGCACCCAGAGGTGCCAGCAGCTCCCTTTGTT
CAAGTCTTCAGCCTCCCTGTCTTGAGGTGGCAGGGGTGCCTGTTGAGACTGACCTATAAA
TGGTTAGGGTCCAGGCCTTGGAGTACCCTGTCAATTTTCATGCGATGAGGACATGGGCCT
GCCTGGCTTGCAGATACTACGCAGCAGCCTTGCATACCCCAGAGAGCCTCTTGCTCTGAG
CTATAGATAGGAAACCCTGTCACTTTAAGGAGGCTCCTCCACCGAGTGGAGACTCAGAAA
GACCATGGGAACAGAAAGTTTCCACATAGACAACTGCCAAGAACTAGGAATAGGTCATTG
TGGGTGTCTGTCTACATACCTTGCCCACTTTTTGCCAGTAAATGGATGTGAGTGGCCATA
TCACTATGGGGGAGCCTATGAGAAACCCCAAGGAGACCCCCCCATGGCCCCTCTTCACTT
CTGACTCCAGCACATAGTTTTCATGTTCCTAGAAGGTTCTGGTTCTCTTCCACCAACCCA
AGTGGATGCTAAAGAGGAAGGATGTGTTGTATAGGGCTTTGGCCTCTCCCACAGGATGTT
GGGAAGATGTTGTAAGGGCCCTTCATGCTGGTCCAGAGCCTAGCTGGCATGTGGCCTCAG
GAAGGCTCCTAGTAGAAAAAAACTGTACCCACCCATGGATGTCACTATCTCTTTGTTTAA
AGGACTAGCCAAAGGCCAGGTTAACCCTGACTCTCACACAGGTCCTTGATCCATGTCCAT
CCACCACATGCTGCCAGAGGAAAGTCCAGAAAGGGAGATTGAGCTCTGGTCTGACACATG
GGTTTGGACTAAGAAAACCAAATTAGGACAGGACAGTAGGGACGGATACAGAGCTAGGTA
GGCCCTTAGCTAAGCTGAGGCCCTGAGAGAAAGGGCAGAGAGTAGGGTTCTTAGAGAAGA
GTGAGGATCTGGTTCATAGGAGCCCCAGGACTGGCTATGGCTGGGTGGGGCTGCTCTGCC
TTCTTCTTTAACACACGGAGAAGCTGAGAGCACAGTGCATGGAGTTGAGGAGCTCAGTTT
TGACTCTGAGGACATTTTGCCAGAGTACAATTTTATTTCTACCTGGACTCCCCAAGTCGG
GGCTCCGGGCACTGGAACAATGCTAAGTCTAGACCTCGGTCCCACCCCGACTTTACTTGC
ACAGTTCAGAACCCTCAGCTGGGTCCTGGGTGTCTTGTCTGGGAGTGGAGAATGAGGCTG
GGAGGAGGGAGAGGACGGTTTGGTTCCCAGGACGAGCCCTGCCAAGTGTTCCAGGAAGCG
GTCTTCAGAAGAAGCCAAGTCGCACAGAGCCGGCTCCCCGGCTGCCCATCCCAGACCAAG
GAAAGCAAACACGGGCAGCGGGATGCAGTTGAAAGAAAGAAACTTCAGCAAGTGAGGGTG
CTTGAGGCCAGGGCCTCCAGGAAAGAAACATCACGCGCAAAACATGGCACAGGGCCGCTG
CCCCTGCTGGGCCGCCCGCAGTGCACGTTCTTTCTGTCCCAACAGCTGCTCCAGGCTCCT
GCCTTGGGCCCTCTCCTTTAGCCCACCCGCTTTGCTCCCCACAAGTCCAGGACCAAGGAC
CCCCTGACAAAGGGAGAAGGCCAGATGCAGGCAGGCCAGAGCTAGTTGGGGCAGTGTGAG
TGACTACTTAGGCTCTTTCTGAGGTACCCCTCCCAGCTGCCCCTCTAGGGAGGGATTGCT
GCCCCTATGTCCTTAGGGGCCTCCTCAGGACACAAGGCACAGCTATTTCCAGCTTGAGAG
ATCAGCACTCTTCCTCAAGAGGTAGGGAATGTGGGCATGAGAGACAGCTGGGATGGCCAG
GCTCTGAGAGACCCCAAAAAGGGCATGAGCTGCTGAGCTGACAGGAAATAAAAATGGCAG
AGCAGCTGGCCTTCTCAGGTTTCTCAGATCAGCTCTCTTCTTTCTTTGCTGGTGGCCCCC
TCAGCTGCCCTTGTCCCCAGATCCGTTTATGGGACTGTGAAGGGAAGGAGCTGTCAGCTC
TGGCACTGGGTTCCATGATTACACCTAGAGCCAGAATTTGGGGACCCTCTCTGGAGACAT
AATAGTTAACTACTAAGGAGACCACTGAACCTGTGTGGGGGCTCCAGGATGGAGGGAGAT
GGCAGGCAAGATGGGTTCTGGTCAACATGGGCTTGGCAACCTCTCCTTTCTCACTCTCTG
TGCCCTCTTCCCCACCCTAAGTCCCGCCTCCATGGACAGAAGGATGCTCCCATTGCCCTT
TCCTGCTCAGCTGTCTTCTTCCATCTCCATTGGTCCTGACAGGTGGAAAATGGCAGCCTC
AGCTGCTATGGCTGCTTGGCCTGGACCCGTTGGCAGGTACCACTGCCAACCTTGTTCTCA
ACTCTCAGGCCCCCACCCTTCCACTTGGGGAGGCTGTTGTCCTTGTTTGGGCCTGTTTGT
TTCAGGGTCACATGTGCCACTGGGAGCAGACCAATCAGCACAGTCATGCTGGCCATGGAA
GAGTAGCTATTCCCAGCCCTGGTGTGAATGTTCCTGTTTGATTCTAAAGAGGGAGAGAAT
ATAGACACTACCCAATAGGTTCCAGCCAGGCACTCCAAGACCCCCAAAAAGGACAAAGAA
GGGAGCAGAGATCATCTCGGGCTTATCTGGTATTCTTTTCTGCTCCTGAGCTACTCCAGC
AGTTTCAGAGCCCCTCACCCCAGGTTTGGTTACAGCCTTCAGGAAGCCCACCTCTCCTCC
AAGTTGCTAGGGTGGGCTTGATTGCCCTTGATTTTCATACCATCGTATACCTCTCTGCCC
CTGGGAAGCAAAGGGCCCCAGCTATGGATAACCCTTAGTATTCAGGTTCTTCTGGCAGCT
ATTGTTATTCTCTGGTCCACCTGGCTTTGGGGCTTTCATCATGGTGGGACCAGGCTCAGC
AGGTCTCAAATGACAAATGAAGTTTCTTATGACTTGTCAACTAGTGAATGGCAGATCTGA
CACAGGTTTAGAATGTTTTTAGGGATAAGCTGCTCCAGGACTGTGAGGATGGGCATCTAC
AGTCACAAGCACTAAGAGACTGTGCCATCAAGTGCTTTGTGGTACTCCTGGGGTGGGGGG
TACAATAAACTGTTTCCTTTGCAACTGGATGTCTCTGCTTTCACTAAGCCTGCACAGCCA
GAGAAGCCAGCCCTACTTCATGGGTTCTTTTCCACAGTAGCAGGATGAGAAGGGCAGGTA
ATAAACCAGGCTCTCCCCACTTCACCCAAGAGAGGTGGGCAAGAATGAGTATGAAGGTGA
GCAAGTGGAAGCATGTGAAACCAACTAGTACCACTATATCTGCTCCCAAGCATCTAGAAA
TGCCTGGTCTCACGGGAAGGCTATGTCCCCCCAAGGAGACACCCTGGCTAGTATTTCCCA
TGACTAGAGATGTTCAGATGGAGTGTGCTTTTTCTGGGGAACAGGTGACACTGACACTCA
GAGATGGCAAGATCATTAGAACCCAGGGCACTGAGATACCAAGCAGAAGGAATCCTGGGA
ACTCTCAAGACTAGTTATCTGGGCCCTACCACAAACACCTTCACAACAGGCTGACTCAGT
CAAGGCTGTTCCAGCACGGGAATCCAGGAGCCCACAACTGGCTATACCCATTGTCTACCT
GAATTAATGTTCCCCCTGAAGTGGTTGTGGCTGTGGGGGCCAGCTGGTCTAATTAAGCTA
AAGATCGCTAGGTCTTGGGGTTCTGCAGTTTCTGTGCTACCTCATTCTTAGACCTGGGGA
TAGTATAGTCCTTCGTCAATCCTAAGCTGCAGTTAAGGGGCCTGGGAAGTTGGATGGAGG
ATGCTGAGGACAGAAAACAGAGAGAAATTCTTAGGGGGAATATCTGGGCCTGGACGATAT
GTCACAGACACCAGGCTCTGGAAAGAACAAGATTCCTGGGGCTATAAAATGGACTATTTT
TCAGGAGGGGCTCAAACTTGGGATCCAGTGCTCAGTCTAGAAGGGAGCTTTGGATACATC
TTACATTTCTCTCTACAAAGCCAGAAAAGTGGTATGAGGTCTTGGGTATTCAGGCTCCAG
ACCCTTGACCACCATGTCTGAACTCCAGACTCAATCCTTGGTACCACTGACACCAGTCCA
GGCCCTGTGCAGGGACAGGGTCTGTCCACAAATAGTCAGAGTTGACCATTTCCCCATGGA
GTATGTGCCCAGTGGCTGGGGCATCTTGGGGCTTTTGGGAGCTCCTACCCCCTACCATCT
CCTAGGGGAGAGGGACCTTATTCAAGTTTCCACTTCCCCCACCTTCCAAAGCCATCCAGG
GATTCCATCAGTCCCTAATGATCCCTTCCTGCCCTTTCCATTTTATGTCAGACTCAGTAG
TGTGTAAAGGTGTCCCAAACCATTGCACTAAGCTCACAATGCAAAATCATGGGCAAATAC
TAGAAGTTGAAGATCCTTTCTCCCAGCTGAAGACCTGCCTGGTGCAGGTGAGTTCCAGAC
AGGTGGAAACAGGTAAAAGAGGGACCAGGGGCCTAGCACCCTAGCTGGGGCTGTAGTCTT
AGGCAAAGCCACATGGTTGCCTGAGCTCCTGTGGGCTCCAGGGACCCAGAGATGCCTGCT
GCCCACTGGCCCATGCCAGGAAGTGAGTTCTCTGCCAAAGAAGCCCAGGCTAAAGTGCCT
GTCCTGGCGGCTGCTGAAACAGCCCAGTGTGTCAGCCATGTGTCCAGAACGAGGCACACT
GGACTGGTGTCTGCCCCAGATTTGTGTCCGCAAAACCGAGTTAGTAAGACCTCATTGGAG
CCTTGCAAACCCTACAAAATGGCCCATGCTCTGACTGCTGTGCATGGAGAAGCCATTCCC
TTTGCCTTGCCATGGAGTTTTGTGAGCAACTGAGAGAAGAGCACAGTGGATAGAGAGAGT
TTGGGTTGGGATAGATGGTCTTGGAAGTCCAGACAGACAACAAATCATGGCAGATGATGG
TGAAGGAGCTCTGGCCAAGGGGAGTCTGGGTGGGTTGATAGTGGGGCTGTGGGATCCTGG
CCAGGGTGGCAGAGCAGATGGGTGAGCCAGAGCTAATAGTGATAAATGGCTTCCCTGAGT
CGAGCAGCTCTGCCAGGGTCTTAGGTCTTGGAATTCAGTCTTATTGAGGCCCAATGGGGG
CCCTTGCAACAGGGCAGCTTTGTACGATAGGGTGATTATTTGGGGAGTGTTGCTAGTAGT
GGGTTTGTATGTGCAGAACTGGCATGGGGGCACAAGAGGCTTCCAGGGGGTCCTGCCAGC
CCAAGGTAGGAAGTCCAGCACTTGGGGTGGGGGTGGGGGAGCTTCAGACTGGGAGCCTGG
GGTCCTATAGACTTGGGGATCTAAGCTCCAAGCACACAGTATTATCCTATATTGAGGCTA
GTTAACCAATAAGCAGAGATCTGCTAGGGATATTGCTTCCTCCAACCATGTGGGGACAAG
GGTCCTGCCTGCAGAATGAGGAACAGTGGGTTCCTTCTTCTTGATTGGCAGTGTTGTACA
GAGATCTCTTTCTGGTCCTATCTCTTGAGTCCTTAAAGCCACGGAACCTAGGAGGTATCT
TTAGTAGGCTGTTAGGGGTCCTAACCACCAAAGGTGCCTAACCCCACTCCTAACTTTAAC
CCTTAGCGCTCACCAAATCCCTGGTCCTCGTGGCTCAGTGCTCTATGTGGCTTTTCACTC
CATGCCCAGGGGAAGCCAGGGGAGAGATTATGTTTTTCCTAAGCATGTTGAAGGTGAGAT
ATTCCCACCATCTCTCTTCCAGGATTCCTCTCAGTCCTTCTGGCTCTGGGATACATCATG
TGGGTCTCTGCCACTAGAGGAAGCAACTCATCATGGCTCAGAAATACAAAGAGTTCTAGG
GGTCCTATGGCCTCCTTTTCAGTGCTGCAGTAGAGGGTCCATATAGCCTTTCTCTCCCCA
CCAGCACTACGTGTCAAAGCCCTGGGCTTCATGGGCACAAGGAAACCTGGACACTTGGAC
GGTGGACTCCTGGTGGCTGGCGGGGTGAGTTGTGATGCCCCCTTTTCATCAAGGCTCTCC
CTGCCTGTGGTTCTCCCATGGGCTTTGGTTTGCACTCCACACAGAACCCTTGGAAAATGG
AGAGGAAGGAGGCCTGGTATTGGGCGGCCACAGTGGTTTGGGTAGGCTGGCCGCCTGTGT
CTTTGGCTCCGTGGGACCCTTTGCACTCCTGGGCCAGGGAGGAAGCGGGTTGGGCCTGCC
ATGGAGCCTCTTGGACCTCACAGGGCCTGCGGCTCTCTAATTACTCTTTCTAAGAAATCC
CTCAAAGTCTTTTCACAGGAAGGCAAGACCTAGGAAGAGTGGGCCAGGGGCCTCTTCCAG
GCCGCTGGTGTGTGAACAGGTTGGGTTTGGGGAATGCAGAGTTGCCTTGAGCTTGGCACG
GGGTTCAGAAGCCATCTCCTCCAGAAATGTGTTTTTCTGGACCCCAAATTCCATCTCTTG
GCCCCTGATACCCCAAACTCCTCCTCTGCAGTGGCTTCTTTTTCTCCCTCACTTGCAGGA
CCCGCCCAGTCTGGGTGGGCCACAGGGCTTGGGCAGCCTGGCTGGTATTAAGGGAAGAGG
AAAAAGTGACGGGTGGGCGGGCAGGAGACAGAACCGCCACATGTCCATGATGCCCACACA
CACGTGTTTACCCACCAGAGCCTCGCTGGCCTGTAGGGCCAGTGGAAAGCCTGAGTTGGG
CAAAGCAGAGCTGCCCCAGTAGCAGCCTGGTGTCGGCATGGAGCCCTGGAGCTTGTCTGG
CAGTCTTCGTATGACCTCAGGGAGGGCAGGACAGTGCTCTGAGGCCTAAGCAGGCTGGAG
GGGCCAGGCCTGGGCTTTCAAGGAGCCCCAGGAGACCAAGAGGCAACCTTGCTCACACCT
CCTTTGTAGTTTATATATCCTGTACCCCTGGCCTAGGGCCACTTAAGACTTGTGTGTGTG
TGTGTGTGTGTGTGTGTGTGTGTGTGTGTGTGTGTAGGTGGGTGGGAAGGTGAACTGAGA
GGCAGGGCAGACTTCCCCTCCAGGCTACCAACTACACCCATCTTTAAGGGCCACTCATAG
GAGTTCTGGCCTCTCCACCCAAGGGCTTTTGCAGAATGGAGACCCAGCTCTTCTGACAGT
GAGTGACTGGAGATAGGATGCAGAAATACTGAGGCCTAGGCCAAGGCCTGCTGGGGCTAT
GCTGGCCCCTAGAATAAGAAAGGAGTCAGCTGCTGTAGGCTGGGAGATAGTCACCTATTC
ACAATGATAAAGAAGGGAGAACAGCAGCATTTCCTTAGGAACAAGGCATCGAGCGTGAGG
CCAGTGATGGCAGCAGGAAGCTTGCAGTTCTATAAGCTGTGCACAGGAACAGGGCAAAAG
GCAGCTGTGCCCCTACACTGGGATAGCACTTCCTGCCTTGGGACCTCATGAGCTTCCTCC
CCATGGCCTCACCAGTTCCGCATAGGAAGGGTCCCAGGATCAGCTCACTCCACAGAACTT
GGTTCTTGCATCTGCTGTGCATATTGTTGGGAGTGCCCATCCTGTCCCTCTGCCCTGCAA
TCATGACCCACGCTCTCCAAAGCCCCGCTTTGGTCTTGACCTTGCGTCTCCGTAGCAGGA
TACCCAGGGTCAAGTCCCAACACCACCTGCAACCACAGTAAGTGTTGCTTCTGGGTGTCC
CTACCTTGCATCGGGTCACTTCTGTTTTGCCAGTGCAGTATGGTCTCAGAGCCCAATATC
CTTTTTCTCTTTGGTCCTATATACTATAGGAGCTTCTCCAGGGGCCTTGGAGGAAGGGTA
GTTCCTGATCAGGGCCCTGTAGGAGTACTGTGGAGCAGACCCACATCCCAGGGGTCACCA
GGGTCTCTGGGAGGAGGAAGCTGATAACAGCACAAGGAACCTGGCATTGTGAATACTTAG
AGAGGTGACACAAATGTCTATCATGACCAATGAGTGGAGAGAGCCTCCTGAGAGTGCAGG
TGAAGGGAAGAGAGGTGAAGGGAAGTCCTGCAGGAGTGAGGAATGGGCCAAGGTGGGTGG
AGAGGAGAGGTCATGCTGCTTTGAGTCCCGACACTGGCCACCCTGATTGCCTCTGCTCCT
CAGGAATGTGGGAAATGTTGTTCTGGCCACAGAAACCCTAGGGGTGACCAGAGGGGTGGG
TAGTGTGGCCTAAGGACTTCTGGCTTCCTACCTGGGACTCTAACCTAAGTCGTACCTGAG
ACTCTGGGGCCTGAGACCACTTAGTCTCTCAGCCTGAGGGATGCCACATGCCTTCAAGGT
CACCAGAGGGGATAGCAGTCTAGGCACTCATGACTTTTACCCAGGACCTGGGTTAGGGTC
TTCCACAGGGTAGATGAGAGAGACCTGCTACCACCACCCGGACTCTCCATTTCTCCTAAA
GATAACACCTAAAATCCACCGCCAGGTTTCTTATGACAGAGAAAGTCTTTGATAGGGAGA
GGTGAAGGCTCCTTGATTGTGGGAGTGGTCAGAGAGTGACTAAGCTACTCAGCACTCTAG
GATCCCCAAGGAAATCATTCTGCAGATGATGGAGGGACTTTGGGATACCCAGGGCAGGCC
AGGGCCCTTTCTGACCAGATACAAGCTTAGAACTGGAGAGGCAGCACTGGCTTTTGGCCT
CCAGGATTCCCTCTCCCAAAGTCCAGAAGGCAGAGGACAACTACACGGTGAGGGAGGGGT
CAGTGCTATACAGCTTGGACCTATATTACTGGCATCCTTGGAAGGAAAACAAATCCTGAG
TGGCTGGATCTAGAGGTAAGGTTAGAAGTGGCCCTGAGGACACCGGATCCAGGTAAGACT
GTGGCTGTGTGGAGAGGTACTCAGGCCAGGTATTTGCAGAACTTGACAGACTGGTGGAAA
GACATATCCTGTATCCTGGTTACTTTTTTTTTTTTTTTTTTTTTTTTTTGGTCTTTTGAG
ACAGGGTTTCTCTGTGTAGCCCTGGCTGTCCTGGAACTCACTCTGTAGACCAGGCTGGCC
TCAAACTCAGTAATCCGCCTGCCTCTGCCCCCCAAGTGCTGGGAGTAAAGGCCTGCACCA
CCACCACCTGGCCCTGGTTACTTCTTAACCCCTGGGTGCTGATGATTCCTATTGGGTTTC
CCTGTGATGAATGTCTGCCCAATGACTCAGAGTTGACCCTTAGAGAGCATCTGATGCTCA
GGCAGGAGCAGGCTCCATCAAGGTCATGTTTTTCTTTGCCTGTTTCGGGGGGTGCTGGGG
GATGAGCCAGAGCTTCGGGCGTGGTAGGCAGGTGCCACCTAGGGAGATGCACTTCACTCC
CTGAGATGAGTATACGTTTGGACATGTCATACCCAAGTGAGACATGTCCTCCAAGGAAGA
CTAGTTCTCAAGACCTTGTGTGTTTGCAGTTGTATTGGAGTCCAGGGCAAGGAGGGGCCC
AGGCAGATGGAATCCACTGGCCTCAGAAGGCACTGCAGCTGGATTATATGACGTTGGATG
TGACATGAGCCATCATAGCTCATGAAGAGTTTTGGCATCTGGGGCCACATGGAAGTCTGC
CTTCTTGGAGATAGGCATCCTGAATCTAGTTCTAGAGAGGTTTTCTCAGGTGGGTCTGTC
ACCCCTTTCCTTGCTGAGGCTGGTCCTCTGATTCTGCAGAAGCCTAGGGGCCATGAAAGA
AAAGTGATATGTGGTTAGAGATATGCATGGGGCCACGGAAGTGGTATGGAGTGGGTCTTT
AGGGGGCAGTGGCTAATAGGGCAGGAAGAACTTGGCATCACGAGCACATCGAGAGATGGT
GGTCTAGATGCTGATCCAGATGGTGGCCCAGGGTTCATCTCTCTGGGATGCTCTAGGGCT
TGCTATCTCCCTGAGCCTTTGAACTGCTGAACCCTCTGAAATCCACAGATATGACCTCCT
TGAAAAAGTTGAGTCTAGGGTCAGGGACTCATGTATAGCCCTCACTGGTGAGTCCTTGTT
TCCTCTCGCTCTTTGTGACAGGACTTTGGTGAGCTCAGCTGACCAATCAGTTGCTCAGCC
ATGGCAGCCTGTGCAAGGACCCAGGGTCACCAAAGATCAGTAGTGATGGGGAATGTTGAG
GGACTCTTAGTCTCTTAGTTAGGGTGGTAGGGAAAGGATGACTTCTGAGCCCCAGTGGCT
ACATGACCTCCACGTTAGCACGTATGTCTCTTCCTAGGGAAGTATGTGATTAAAGTCTTG
TTTCTGAGATAGTCTTGCCTAGAACTGAGGGTAGAACAAAATCTATTAGGTATCTAGGTC
CCTTCCTTTTGCCCATCTAGAAGGTTCTGGAAGCCCTCTGGCTTCTCTTTTGCTGTGGGC
ACAACCATGTCCCTTCTTGCTAACTCTACATGGGACTATAGCCAAAGTAATCACGCCCCT
GACCTGCTTACCTTTACTGCAGACTAGGCCATGTCAACATTGAGCAGCACCAGCCCTCGC
TCAATAGACCCTGACTACAAAAAAAAAAACAAAACAAAAAAAAAACAAAACAAAAAAACG
ATGTAACCATTGCCTTCATTGCCTTTGTTGGGTCCCCAAACACAGGCCCCAAGCAATTTT
TCCCAGAATTCTTTCAATCCCAGCCCCCTGCTCAGCCTGGGCCTTCTGACCAGCTCCAAG
CTGCTCACAGCAGGGCAGGCAAACCTTAGCTTGACCCGGGATTCCAGGCTTAGGGCTGGC
CACCGGCTGCAGAGATAAATCGAGGAAGTCTCCCCCAGCTCTGGCCCCAGCCAGACCCCT
GTGGTGGGCAGGCAAGGGAAAGGAGAGACCCCAGAGGTTTGTTTGCTGTCCCAGCTGGGC
TGGCTGTACAGCCCTCTTCCTCTGTCCTGGCTCTGGCCCCGTCAGATCTGAGAATACGGA
CATCCTTTCATGGGAGCCATCAGTACTCTGGCCTAGAGAAAAGGGACACGAGGGACATGG
AAGGACAGAGATCTTCTCCTGATAAGGAGATGTGACTCCAGCTCTTCATTGAGGACATCT
AGGATAGTGAGGGCTCCAGAGTGTGATCCCAGCCCTTCTCAGTCTACCCCAGGCTTGCTC
ACTTGAATCCATAGTCTTCACTATTGAATGTTTTGATCCTGATGGGGGAACCAGTTAGCT
TTCTCCTTGGAGAGTGATGGAATCCTCCTCTCCAGACGGGGACAGGGACATCCCCAACCT
GGACATATGTGCTTCCTATACCTCCAGGGACCCTTCCACATCCACCAGGAATCCTGGTTT
GGAGAGCTCTGTGGTATCACAGGATCTGTGATGTGCACACCACTAGCATGAGTGTCCAGT
GTCCATCCAGACAGGTGTCCTCCACTGTCTCATCACATGAGCTGCCATCTTGCAGTGTCT
ACCTAAGTATAGAGCCATGTCCCAAGCTCTTGGAATCTGGAGGTTATGTCTTCCTCAATG
GGTGAAAGACCCTAAAGTCCAGGAGAAGAGAGGAGACTCTGAACCAGCAGGCTGTTAGGA
AGGTTGGGGTTCCTTTTATATTTTTTAGCAGCTTATTGTCAGAGGTGGATTTATAGCTGT
GCTGGGGGCTGCAGCAGCCCGAGGGGATGTCATTTCCTGAGAGGCCCAGCCCAGCCTTCT
ACTAGGGCCTTAACTGTAGGGGCTGTGTCTTTAGCTATGCTTGGTGTAGCACCCTGTAAC
CCCAAAACCTTTTAACAAATGCGACTTCTGAGAGTAGAATTGGTAAAATCCAGGGACTCT
GAAGCAGCTGGAAGGTCACCGGGAGGCTAGACTGGGGCTCCATGGGACGAATGGGCCCAG
GACTTGAAGGGTGTGACCAGCTAAGATGAGGGTCCTATGTAAGACAGAACAAAAGGAGAC
AGGAGTGGCAATCCACACCTCCTCTGAAGAGACCCTGAGAAGCAGAATGATGTGGGAACG
CCTGACGTCTTCAGGACCCCTAGAGGACCCGAGAAGAAGCAAGAACCCCAAGTCTGAAGG
CAGCAAGCATGGGCTGGGGGCATTTTCCACCTGCATCCCCCCCAGGAACCCCACCTCAGT
CGCCAAATGGTTGTTATGCTAACCGCTGACCTCACGGGGGCGCAAGAGACAATAAAATTT
TAGTTTGGAGGTGCAGTTTGCCTATGGCCAGAACCTCCAGAGCGGAGTCTGCCTAACAGG
GTTCCCCCAGCTCTGCTGGAGACCCCACTCCTGGGTAGCTTCCTGATAGGCATCCTACCC
CTGCCGGTTCTCTGGCCTCTAACGTCTTTCTGCCCACTCCCCTTCTCCTTCCCTTCCTCT
TGTCTTCCTCAGGGCTCTCTCCCACCTCCTCTCCACCCCCATCGACCACCCCCACCCCCC
CCTTCCCCTTCCTGCTTCTCAGGGGCCAGGCAGTGGAAGAGGATACTTTTCTGTATGCCC
TAGGCTAGGCAGGGACCAACCCCCACTCCCACCCTACAGACAGGCAGGCCCAGCCTTTCT
TTGCTGTTACAGAGCTGGAGGGCTCCCATCAGGAGCTGTGAGGGAGGAGTGGTAGCTGGA
ATTCTAATGACCTTAGGTGTGGGACAGCAAAGGGAAGCAGTAGCTCAGGGACAGCCTGGG
AGGGGGCGTGGCCTGAGACAGGCTGGGAGGAGATAGCGCTGAGACAAAGCCCTGGATAGG
GGCCCTGGACAGAGAGCTGGGTGGTAAGATACCTGATAGCAGAGGGAGGGACGAATGGGG
TGGGGACAGGAAGGCTGGCAGGGTTCCAGGGAGGGCTGTTTCAGGGGATGGTGGGGGAAG
GGAGGCCCAGCTTTAGGCAGGAGCAGTGTGTGTGTGGGGTGGGGGGGTGGGGATGAGGGG
AGGGTGCCACTCCCAGGTCAACCGGGCACTGGCTTTGTTGGGGAGTGGGGGTCTTGAGAG
AGGCTGAGGGAGATTGTCCAGGGTCTGTTAGGGAGCTCCTCGCTGGTGTGGGCCGGTAGA
AAAAGGAACAGAGACTGGAGAGTCATAGAAAAATTTTAAGTGAGAGTTGATGGAGACAGG
AAGTACTTGGGAAGTTAGACGTTGCTCCTGGGCCTTGTTCCTCCAAGGAAAGTTCTAAAG
CAAACTCCCTAGCATGTCCTTTCCAGGACAGATCACTACCCTTGCTGAATTTGTCCCTCA
CCTTTCTATGTCCTTCCACGTGTCCCCAGGCGGATGCCTCTTCCTCTCAGCACTGGCTGC
ACTCTAGGCTTGAGGTGGCAGTTCCCAGGACTCCCAGGATGCTGTAAGCACACTTGATTG
GAGGACAGCCAGCCGATTTCTTCTTTTTTTTCCCAGCTTAGAATCTCAGTGGAGGCACTC
GTGGGGGACAGTCCCGAAGAATGAGGAATACAGGGTGGACAGTGAATTCAGCGGCCCACA
AGGCTAAGTGGAGTGGCCAGCAGAAAGCTCCTCGTGGGGTTACTGAGGTTGGTCATTTGT
CCAAACCTGAGGAGCCGTGAAAGTCTTCACAGTCAGGTCAGGAGCAAGCATGGAAGCAGG
GAGGCCCGGTGGAGAACTTGGTAGGAACCAGGTAGGTTCAGCTCCTCTGGGAAAGCCCAC
GCTTGTCTTGTGTAATAGTATACCTTTGTAGGTGATTGTGCCAGGGAGAAACTGAGGCTG
AAGGACCCTAGTGGCCACTGCTGGGCCACATGCTACATTCTGCTCTCTTATTGCTTTCAG
GTCAGGTCTCCAGGGAAAAGTAGCATACCCTCTTCTAAATCTGTCCTCCCCTCTCCAACC
TCAGTTTCCCCTTGAGTGCTTAGCTCCAGGCAAGCTGAGCAGGAGGTAGGGTCCTATAGT
CTCAGCACAGCTTAGAACTGAGACAGCATCTCTGGGAGACAAGGGGCAGAGGCAGAGACC
AGGAAAGGGGTACATCTAGATACGTGGGTTCCTCTGGGCTCACACTTGGATCTTCTTTGA
GATTAGTGGCTCAGGTCTGGCTCCAGCATAACCCAGGTCTCTATCTTTCCTTTTGTTTCC
AATTCTTTCTTTCATCCCTCCTGTCTAGAGGAGGGTTGGTGGAACTTGGGTGTGGCAGAG
CCCCTGGGAACTAGAGGAGAAGGAAAGGCCCAAGACCAGGGGACCAAGCCCCATATGGAG
CATACTGGGGACAGAAAGGTCCCACGGATAGACTGGCCAGTAGGCTTGGTGGGATTCCCT
GCTAGCTATGGGCTCTGTGGATAAGAAGAGGCGTGTGGTGGCGCACGCCTTTAATCCCAG
CACTTGGGAGGCAGAGGCAGGCGGATTTCTGAGTTCGAGGCCAGCCTGGTCTACAGAGTG
AGTTCCAGGACAGCCAGGACTACACAGAGAAACCCTGTCTCGAAAAACCAAAAAAAAAAA
AAAAAAAAAAAAAAAAAAAAAAAAAAAAAAAAAGAGGGTCTTCATGTCTGATGAAAGTAG
CCAAAATGTGGCTTTATCCAGTTTGTTCTTTAGCCTTTGCTTCCCAATATGAAAGGGCCT
TCATCTTTGCCTGGGAGCCAGTGTTCCCAGGAACCTCTATACTAGCTAAATCCAGCAAGG
GCAGTTGTGTGTGTGTGTGGGGGGGGGCGGGCTTGTAGCCCCTCACTGGAACTGTGTGAG
GGTAGGACCATGGAGTGCAGCCACCTGCCTATGTCCATCACTTAATCCCCCGCCCAGCCT
ACTGCCTGGTCCCAGCAGGCAGTGCACTAGGGTGGGTGTGAACAAGTCCTCCAAGGGTCT
TTTTGTCTGTTTAACTCCTTGAGGCTGGGACTGAGGCTGGCCATGTGTTGGTAGGCTGTG
TTAGGAGGTGTGGGGAAGGTCTGTGAGTTGGGGGAGGAGCTGGTTCTGTCCTGTTAGCTA
TTTGCTAACTGAACCACTTCAGACACTTCTTAAACTTCATTAAATGGACAAATCTTTGTC
CTCTCTGACAGGATTTCGCTCGTAGAAACACCCAGAGGCACTTGGAGCTAGAAATGAGGA
GGCACGGATGAGGGAGAGGCCTGGGAAGGAGGAGACCCCAGGTGGGGGAGGTGAACCATG
AAGGTGGCTGCATCAGGGACAAAGGCTCTTAAACCCACAACTCAAGTCCCTGAGGCCATT
GTGGAATAAGTGAGGCACGGGGTACTAGGCCACTGGGGTATCCAAGGGGTACCATCAAGG
TAGCACCTTATCTTCAGGCCTCCCTAGGAGCCCTGCCGTGCAGAAGCACAACCCTGAAAC
TTCCTGCCCCTGCATTTTAAGTCTAGGACTTCAGAGTGATGTGCTAGGCAAAGAGCCTGT
CAGTTACACCTGGGGGCTTCCTGTCTCCATCTCCAGCCTCCCAAAATCTGCTGTCTCCTT
GGTGTCTCCAGACTTTCACAACCCTCTCATCGGGGCCCTCCTGAGATACTCGACATTCAT
GAGAGGTGACATGGCTATCTTTCTAGAAACATCAAGGAAATTGAAGCCTTCTTTGCTTAC
CATCCACAGGAATCATGTCTGGCATGCTATGGCAATCAGTTGCAACAGGAACAGCATGAA
TGAACTCAAGGGACACACCCAGCAAGCTGCCTTGACCAGAGCCTGGAAGGATTGGTGAGT
TCCCTAGGGCACCATGCAGTAAGCACTTGTCCTCACAGCTAATGACCCCTATATGCTGTG
TGTCCTCAGATCACGTCCCATAATGGAGAGCTGGAGTCTAGTTCATGAGAACCCACAGAA
ATTAAGGTAATGTGGTTAGGGTCATTGCTAGAGAAGGCTCTAGGAGTTCCACACCCCGCC
CCCCTGATCGGCAGGAAAAGAGAGGAGGAAGCCACTGGGCCTGGCTTGAGCTTCTGAAAC
CTCAAAGCCCACCCCCAATGACACATGTCCTCCAAGGCCATGCCTCCTAGTACTGCCACT
CCCTATGAGTCAGTGGGGGCCATTTTCATTCAAACCACACCACAACATGGTATCCTCCAC
CTGGAATCCAACATTTTCCATTTGAACCCTTCACACTCCATTTTCCACTTTGCAGCATTC
ACTATCCACCCCATGCTCTCCATCCTCCATCTTTTACTCTCCTCTCTCTCCACTCTAAAT
CCCATCTTTTATTCATCTGCATCCTCCATACTCCATTGTTTGCTCTCCATCTTCTCCACC
ATTCCTCCTGCACTCTTCACATCAGCTCTCCATATTCTTTTTCATCTCTTCAACCTCCAC
TTCTCATTTTTCCTTCCCCATGCCTCCTTCACTTCCATCCACCATGCACCATGCATGGCC
CATCTTCTTTATTTCATCACGGTACCAACACCTCCTACTCGACACTCTGCTCTACAGTCC
GTTCTCTATCCTCCATGCTTTTGCAGGCTTCGACACATCATTAGACATTCCCTGTACTCC
ATACTGTATTCTTCTTACATATCACATTTCCCTTCCCACCTTCATATTGTATACCTCATT
GCTTCCTCTCACTTCTCCATTCTGTAATCTATCTCCCAGCCCTTCTCCTCTTCATGCCAT
TTCCTATACTGTATTTTATACTACATGTTTGCATGTTTTGTATATGTTTTATAAACTCTG
CATTTCCTTCCTCGTTACCCATACACTATTTTCTACCTCCATTTATTTGTGTTTTTAAGT
TGTATTTATTTTTGTTTATTGTGAGTCTGTGCCTATGTGCCTGGATATGCATATCATAGC
ACATGTGTGAAGGCCAGAGGGAAACTTTGTGGAATTCTTACTTAGTATTCTGTAATGTTT
CCTAGTTTCTCCATTCACCATTGCACATGCTCTAGCTTCATTTGCTGTGGACCATATTGT
GTTCTTTACACCCCATATGGAATATGAGATATTCTACCTTCTACCCTCGAGTCTCTCTTT
ACACACAAAGCTCCGTTCTCTGCTTCCACAGTCTGCTCTCAGCTCTATACTCCACACACC
GTTCTACACAGTTTTTCTATTCCCTGGACACCATAATATATTCATCACAATCTATTTGTT
CTACATGTTGTGCTCTCCACACAAACATTCCGTTCTCAATGTTCATACTTTTTACTTTGT
TCTGCATTGCCAATTACCAATATGCTCATCATCTATTCCCCATATACCATACTCCATACG
CTTCACCATTATTCTCTCTATTCCATGTTCCTAATGCCATCCTCCACACCTACTGAACAT
CATGCTGTTCTCCTCACCCCACTTACACTGTTCCATTTCCCACACCCAGTGCTCACTATG
CACATCTTCACTCCCAGTGTACACGATGCCCTCTCCACTCCGATGTGCACCTTGCCATTC
TTCACGCCTGATGTACGTCTTGCCATTCTCCATGCCTGATGTTTGTTTTCCACATAGGAG
CACACCGCGCCATTCTGCACTCCGTTCTCTGAACACCACACCCTCTGCATTCCGCTCTCC
AGATCTGCTGTATTTTACTATATTCTTACATTCCTCATACTGCATAGAACTCCTGTTACA
TCCTCCATCTTTCACGATCACATTCCACGTGTCACTTTTTATTTCTGAAGCTATGTTTCA
TAGGCTGCACTCTTCATTCTCCAGAACTCACACTTCATCTCCCACACTCCTTTCTGTATG
CTATCATCTTCTCTCCAGTCTCTTTCTCCTTAATTCATTCTCTGCTTGAAACAATTCAAC
ATTCTCTGTATCATAACTCCATATGCCACACTACATCTTCTTCCACCCCTCCTTCATACC
TTGTGTACAGTCATAGCATCCTCCCGTACATCCTCTGTTTTCTCAACCCAATGTGCTATG
CCCAAACTTCATGCTTCATTTCCTGGACCCTAGTCTCTGCAACATCCTCCATTTGGCATG
TTCCATCCCACATTCCCATTCTGTCAGGTTCCCACATTGTTCCCATGCTGGAAATTGAAC
TCAGGACCTCTGGAAGAGCAATCAGTGCTCTAAGCCTCATGTTCCATCCATAATATTCTC
CCATCCATCCTTATATCTCACCACTCAATACTTCATACTTCTTAAACTGCATTCTCTTCT
CTAGACTTCATGATTCATCCATTGTGTTCTTCCCTCCATTCTGCATTCTCCTCATTTCAC
ATTCTGTTTCCAGTCTTTCACAAAAAGTACTCCAGTCTCCTAACCTCAGGCTCAATTCAT
TATATCCTTCCCCTTGTTCTCCATCCTGTTTACTCTATATATTGCCCTTGTACTCCACAC
TTCATTCTACATTTTCTATGTCTATGTCACATGTTCTATAAGTTATAGGTAAAATGGACA
TATTTTCAAATTTTTGAGATAGAGTTTCTCTGTGTAGCCCTGGGTGCTCTGTAGATTGAA
CTCAGAGATCTACCTGCTTCTGCCTCTTGAGAGCTGGGATTAAAGGAGTATGCCACCACC
CCAACTGTATTTTCAGTTTTTAATGAGTGAGCTTATTAAGTAGATAGCAAACAAATAATA
AGGAAATAGATGGCAAATAAAAGAGAGAGGGAGATGCATCAGAAAAATAGTAAAATGTCA
AATCAGACCCTTGCAAAGTCTAGCAGAGACAATCGGAGTAGTCAGCTTGAGAGAGCAAAC
AAAAGCAACATCATCAAATTGGGGACTTACAAACACCCAGCAGAAACCAATTGGGAGGGG
GACCCCACTGAGGCAGCCAGATGGGGTTCCCAAAGAGGAGAATCCTGGGCCCCGGCAGAG
TATCCCCTAAGGCAAGGCTTTCAAGTCAAAGGACAAATAACACCAGATAGGCACGCTCAC
AACATGCAGCAGGAACTTCCAGAGGCAGCCAGGCTGAAGCAAGCATGCTGGAGTTCTGGA
CGAGAGTTTTGTTGGAGCAAAGTGTTCTCTCCAAAGATGAGCTTCCAGCTTCTCTTTCCA
CCACAGGCATTTTTAATGTCATGGGATTAAATAATCACAACTTCTGTCAGAATAGTTTAC
TTCCTAGCCTTTCTCAAAGGCACAATGATTGTATTGCCATTAGCTGTTGCTGAGTTCTGC
TCTCACTGTTACAGAGCAAGGGAGCTGCTGGAGGCAGGACAATGTTTGGAAGATACTTGA
CATAAACACTCTTGGATGGGGGGCAACCCCACTTACAGAGTCGGCTTCTCCAAGAGCAAG
ACCATTTAAACAATGTAGCATACATTACACCACAACAGCACCAATTCTTCATGTTCTCCC
TTCTGTTTTCCTCACTCTGGGGTTGTGTGGTATGGCCAGCGCTGTTCTCCATACCTCAGT
CTCCATTTGCCACATCCCCTCTTCATTTCCTATCCACTTCATTCTATAATCTGTTCTATC
CCAGATTTCATACTGCATTCTAGGCTAGGCTACACACCCTGCATCCCATTTACCATCTTC
TTCCCTACATTCTCATGTCCTCGTCAGTACTCTCTGATTCTGTGTCACACTTGATTCTAT
GTCATTGTGCATAGTGTCTTCATGGCACCTCACACTGTGTTTCCCGGGCCCCTGGCATTC
TTCATGTAGCACACTGCTCTCATTCCATATGCTACATTCTACACAGCATCTTTCATACCC
TATGTGCCATTCCCCGAGTTCTTCCCTACGCTCTGCACGCTCCTCTCTTCTCACTCTGCC
TCATATGTCTGTCAGGCTTTGTTCTCCATAGTCTGTTCTCTATACTGCATCCTCTACTCA
CTATGTTATTAAACGGCTCTCCAGTCTTCTTGCTCCGCCTTTCTCCCCACACCTAATTCT
TCACTCACTCTACCACAGGCCTTGTGCTCCATTGACCATGGTCTCCCTACTTCACCATTT
GAGGGCTCCACATTCTGCTCCCCACAATCGACGTCTCATTTACCTAGTGTTCCCTCCACA
CCTCATACTCCATTCACCATGTTTGTCCTTCCATTGCCTGTGCGCCTCCCTCCAAAGTCT
ATTCTGCATTCTGTTCTCCATGTCTCATGCTGCACAGCTATCTCTATGTCTCTGTCTCTG
TCTCTCTCTCTCTCTCTCTTTTTCTCTCTCCCTCCCTCTCTTTCTATATATACCAGTCAC
GACCCCAGGCTTTTGTTCTCTTCACACCGTGCTTTAGTCCCTTGCTTACCTACAGTGTGT
ACACAGTTCTCCTTTTACCCTGTTCTCTCCCCCATCTTTAGTTTCCTCGTGTTATACTTT
GTTGCTCTCCTCCATACATCATGTACCTCCGAGCACTCCCCACTCCATTTTACATTCTCT
TTACGCTATGTCTATCTCTATGTCTGTCTCTATGCTACACACTTCATTCTACATAGATTC
ATCGTACTTCCATTGTACAGAGTTTGTTCTTGTCGCCTCTCATGCCACTCACCAGGTTCT
CACCACCATTCTCTATCCACCTCACTCCATATTGTGCCCCCAAACTTCTCTCTACTTATT
TACTCTCTGTAGCTCATGGCTGCCCACCGTGGTACCTCCTCTATTCTTCTCAGCCCACCC
TCCACACTTCTTTCTGTGGAGTCTCATGACATCCCTCACATGCCACTGGCCAACTTCTCT
CTTGTCCGTTCTCCTCACTCAAGTTTGCTCACATGGCTTTTCTACCTGACTTCTGTACAC
CACGCCCCATTCACCACATCCCCTTTCCTTACACTCCACTGTTGCCATATTCCATAGCTA
TGTCTCCATATTTTATCTTCCTTACCCCATAGTCCATTCCCAGTGTTCTTCCCTCGGCTT
CCCATTCCCCTTGCTTTTCTCATGCTCTGTACTTCGTCCTGTACACTATAATCATACACA
CCCCACACTCCGCTTGCTGCATCCCCCCTTAGATCTCTCAGTTTGTTCCATACTCTACAT
TTGATACTGTGTGCTCTACACTGATCGCCTCATGCTCTAGTCAGTGTTTTTGCCTGTCTA
TTTGCTATCCCCCCCCCCCACACCTCACTGTGCATAGTCTTTTCTAAATAACTCACACTC
TGGTCACCGCATTCTCTTACTCTTCCCACACAGTAGTACACTAGTCATACATTGCATAAT
TCTTTCCCAACATTCTATTCTCTGTACCTGTTGCTCATTTCACAGAATGTACCATATCCA
TCCACTCTCCTCTCTCCATGCTGGTCCCATGTGCAGTACCTCATTTTACATAGTCTGTTC
TTCATACCACAGACTATATTCACCAGGTCACTCACCCCCTTGTGTACTCTTTATCCTATT
CTGTACCCACCTCTATGCCTCATTGGCATGATGTTCCTTTGTATTTTATTCTCCACTCAT
CCTTTCTCCCTTCTGTTTTCCACTGTGTGTACTCTTCTCCCAGAGACCACAGTTCACTCT
TTACACTATTCTCCATGTGTCCTGTTGCATACACCATGTTATCACCTCTGCATCCCATCC
ATGTGGTTCCCAAGCTCCCTTCTGCATACTCTGTACTTTATCCCTAACACTTCATGTGTC
ACGTTCTCCTCCTACTTTTCATCTCTGTTGCTATACTTACACATCACCATACACACGTCT
ATGCATCATACACCACTAGCCATGTTTTCTCTCCATCCTCCTCTTTCCAAATGACATACT
TTGTTCTGGGTAATCTCATCTCTGTAGCTCAGCCTTTATTAACCAAGTTTTTACATCTCC
TGTCTATTTTCTTCACTCTGTAGCTGGTCTCCTGTGCCATAGGCCATCGTATGTACGCTA
TTCTTTCCAGCCATCACTTTCTCTGTGCCCCGTCTCCAATCTCTGACTGCATATTCTGCT
CACATACTTCTGTATACATTTCACTCTCTGTACATCAGGTCCTATACACAATCACCTCTC
CTTTATCCTGCCCATTCTACACTCCATTCTTTGTTCTACATAACCAAATCTCCATGCCTC
TCCACTCCAATTAATCAAATTCCCCTCTCTGTCCTCCATTCTCACCAATATCTATCCTTA
TACTTTCTTATACTTGCTTTATCCTCTGTACATCATGCCAAGAAAGGCAGTGGCAAGTTT
AGGATTGGGACAGAATTTCTAACAACTTCTGAAATGGATTTGAACTTTCTCCTGATACTC
CGTACTATGTCTTTATTCAAATCAGCATTCCCAACACTAACAGCCAGAAGATCAAAATAT
TGGACAACTGTGAAAAATATTGAAGATGTCAGCCTGTGGTATCAATTGCTCAGCCAACAT
ATAATTCTTTATGTTAAAGAATAAATATATCCATGTCATTAGCGGACAGATCTCTTTCAT
TGTTAATGAATGGTAAAATGATACATACATCAAGGAATTGTTTTGAAATAAATTTCTTTA
TGATTGATGATGAGTCCCTGCTTGCTTTACACTCCATCTTATATTCCTATATGCTGGAGG
TCATGTAAAGTTTTCTTGGGCAAAATAGAACGGAAAGTAGAAAGTTACAAATCTCTGGCT
TAGCACTCACTTTCCAAGGGTCTGGCCCTCAGGAGAGATGGAGGCGGCTATGAGGCTGGT
TACATGCCACTTGTGATAATGGAGCCAAAGCTTCAGGCCCCGCTGCCCCCACTGCTGATC
CGTGCTGTGGAGCCAATTCTCTTGCCTCTTCCCGCTTATTGATCTTTGGCTCCAAATAAT
GAATTTTAGCATCTGAGGTGCGGAGTCCCTCATTCCCTATGAATCTGTTCTTTTCTAAAA
TGACAGTTCACCTGAGAAGCAATCTTGTCGTTCAAGTTTTCCTTTCTGATTGTCCTGTGA
GCTCCCACTGGCATCCTTTTTATATTGAGACCTGTAATAAGGGCATGCCAACACCCAGTC
ACCCCATTATATCCCAGGTAAGAGGGAGGAGTACACCAAGGAGGTTGTAGACGGTGGCTC
TATTAGAATATAGCCTTGCCGAGGGAGGCTGAAAGGGGTCAGGGGGCTAAGGAGAGGAGG
CCTGGGACATGGTGCACCACAGAGCTGGAAGCAGGATAGGAGCCCATTCAGAGGGCACAA
GCCACACGGCTGGGAAGGGCCCATGGGACCACTTAGAAGAGGGTCCCTGAAGTTGAGCAG
GCCTGTGCCCTACAACCCTTCATACATACTGACCCACACTCATATGCTCACACACTAATA
TAGCACACCCGAACACAAAAACATTCACTGAAACACATAAGTACAAGATGGAGTCACACC
AGAGTACACAAACACACCTCCCAGGCACACAGAGTTACAGACACTTACATCCAGTCATAT
CTACACTCTGACATACACACAGACACATCATTAGCCAAACACAGGTACAAAACAAGTACA
CACACACACACACACACACACACACACACACACACACTTCCATAGCCCACCACATTCACC
TGTCTCTTCTCTTTGTGATACTAGGTGGCAGGTGATTACAATGTTTCTGTTCACAGATGG
GGAAACTGAAGGGGTGGGGGCTCCTTGAGAGCTCAAGAATTTGGCTTAGTCTCAGAACTG
GATGTGAGACTCCATCCTCCTGACACCCAGCGTGACATGGATACACTAGGAGCACATAGG
GACACTGTTGTACCATAACAGCCTTCTTTCACGTGAGACCTCCCAGGGACAGCAACACTG
AAACCAGGTCAGGGCCATCGGAAGCTAGTCTGTATCTAAGTAACAAATGATCCCAGGTCT
TAGGGTCCCAACCAGGGTCCTGCAGGGCCACACATCCAGAGGTTTGGAGTACCGAGTCCT
GTCCACTGAGGTGTCTGTGCCACTGGGCCAGAAGTAGGACTATGTGTGCAGAGCAGGAAG
ACAGTCCTCTAAGAATGTCCTACCGCCCACGCATGCATGGTGGCAGGAGATGAAGCCAGC
TGTGGCCACAGAGTTCTGGTTCAGAGCAAATATTGTCCTAAAGTGGTTCTGGAACGTGCC
TTGTGCATTTGTGTTTTTGTGTGTGTGTTTTGGGAGCAGTTGCATTGACAATGGCTGCCA
GCCAGCCTCCACAGAGGAAAGTAGGGTAGCTAGACAGCCTCTTGGGGGCCCAGCACCTGC
ACCTCCCATCTGTCTCTGCTTTATGTCTAGGCTGTCCATCCACCACGAGTTTGTACTGGT
GAGGTAGTGCAGGTGCCCATAGGAAGGACTCTCCTGCTAAAGGCTGGGATGCAGGCCACA
CCCAGCTGAGGAACTGAGTCCTATTACTGGACCAGGTCCAACTGGAGAAACTACTCTTAC
CAACTTTAGAACTGGCCACCAAAGTCAGTCACCAGATACTTGTTCTAGAGCTTAGAGTCC
TCTGCAGCACCTCAGGGGCAGCCGCTAGACCTAGCAACCCCAGACGTGGTCTTGGGGACC
TGGCATTCCCCGGAGCAGGCAGAATTAGGCAAGTGGTATGGAGCCAGTTCTCTGGTCTTC
ACAATTCATGCACAACTGAAGGGCTCACTACCCTTAGCCCCTCAGATGGACAGATGATGG
TAAGTCACATTTTGTCCCCATGAGTGTGTCTATCATCAGTGGCTTCATGGGCCTACCCAG
TGTTCTCAGGAATGTTCTAGAAGCAAAGGTAGCAAGTTCCCTAAGGTTAGGATAGGTGGA
ACAAGGCAGGCTATGAAGGAAGGAACTCAGGGAATGGTGGGGACCAGAGCAGCCACTGCC
GATGGAACTGGAGCTAGGACTGTCCTTGACCCTCTACTTGTGTTAGACACCCGGTGTCAT
GAAGTCGACCCATATGCTATTTTGGGATGCCAACCCTACCCACTCTTGCTCCCCATAAAG
TTACCTCGAGCAAACACTAGATATGTTTAGATGGCATTTGTAGGTTGACTCCTGCCCAAG
AGGCTCTTCATTGGGCCTTAGAATTCCTTGTTCTCTTTCAAGGACACCTAATTTTCTCTT
CCAAAGAGAAAGCCTTCAGATAGACTTGGGTCCCCATATATAACTCCCAATGATGCAAGC
CTGCTTACTTTTCAGTGAATTTTGTTTGCTGACTTGGGCGGGGAGGTGGGCACACAGAGG
CAGTGGCCAAGTGGGAATGTGAGGCTCTGGGGAAAGTGAGGACCCTTCGACCTGAGATCA
TTTGTGCACATCTTCTCCTTTGTGTTTTGGGTTTTTGCAGGGAATGGGCTGGGGAGTGTA
GTATATGCTCATGGGTATGTATGTATGTATGTATATGTGCATGCAGATGCATATGTGTGT
ACACGCATGTGGAGGTCAGAGGTCAACATCAGATGTCTTCCATTATTGTTCTTTGCCTAA
TTAATTAATTAATTAATTAATTTTTGAGACAGGGATGTTAGAACTTGGAGCATTCCAATT
AGCTAGCCTGGCTAAACAGTGAGCTCCTCTGTGCAGCCTCCAACTCCCAGCTAGGGTAAT
CCTTAGTTCCCAGCCTAGCCATGTGCTCTCTAAGGCCCAGTTTGTTAAATTACTAGACTT
GTCAAATCTTCAGAGTTGGTACTGTGAGGCAGAGGTGAGGGATGGGCCTGACAGGAAACC
AGGTGAGACCAGCATGATTTTTTCTGTGTAGCTGGCTCATCCCTGGTCCTTTCTACAGAT
CTCTCTTGGTCTCCCCTTGTTCTTCTGGAGCCAGACAATCCTGCAATATCCTGTTTAACC
ATTACTGAATGTTGGGAATGATCTGTGATGGGAAAGACAGAGCTTGGGACTCAGCCAAGA
GATCCAGATACCCCTGTGTATTCTAGGCATCATCATGGAGAATGTGGAGGACCTGGAGAG
AAATAAGTGGCCCCCACAAACCAGAAAGTAGCCCAGATGGGCACGGGCATGCAGGCAAGG
ATAATTGTCTGAGCTGTGAGGAGGAAGTCAGGATGTTGTGGATAGCTGTGATCTCTGTGG
GACTGATACAGATGTTCATTACTATAACCATTCCTCCTTTGAAGGCATCCTGGGAAGTTC
AGGAGGTACTCCATGGCATTGCAGGAATGCCTCTCCCTGCCCTTCTCAACCCCACAGCCA
CCTCTATGCCTTCATCACCTAGTCATCTCAGGATCTTGGGAAACCAAAACTTTCTCTACA
AACACCTTCCACCTGAGTTCCCAACCAAAGCCACCATGGGAGACATGCCCTGACACTGAG
CCATTACCCCATAACCTGATCTTGAGCTTCTCAGACCTAGGGAAGGCCTTTGAATGGGGC
AAATATCCCCAAAGGTTCCATAGGAATATCAAATTGGAGCAGATGTATACTGGAATGAGA
GGACCTTTGTGTATGTTACACCAGCTGTAACATCTCCATGGCTTCCCATCCTACTCTTGT
CTTATTCCAAAGCAGACACACCGGACTTCAGAGAGACTGTGGGATGCCTTGTGTTTAATT
ACAACCAGAACAGTTTGAAAACTCAAAGAAGAAGTCACTGGCCTTCTCCCACATCATACC
TCAAGCTGAGAATTCTCGAAGAGCTCACACCACAGGTCCTAAAGCTTTCCTTTTCTTCTT
TCAAGGAGGTTGTGGAGACTTTAAATCCGTTCTTCTGCCACCTGCTCTTTTCTTGAGACT
CGAAGTAGGGCTCCTCTCCTGACTTGTATTTTATAATAGTAGGGCAACTGGTATTTTGTA
ATAGTAGGTCAACCAGGACTGACCAGAAGGTCAGTTGCTAAAAGCACAGCTCAGGGACCC
CAAGGCTTTGCCCTGTGTTCTCCTTCTGACAGCCTCTGAGGTATGATGACTTCAACCCCT
GCTCCCATAAACAATTCACCAGGGACTGGAGAGATGGCTCAGTGACTAAGAGTGTTGTTG
CTTTTGCAGAGGACCTGGGTTCAGTTCTGTGACTCACAACCATTGGTAGTGGAGAGCCCT
CCCAACTGTGCCCTGTGCCCCGAGTATAAACACAGAGATACATTGGTGTCCTGTGTGCAT
CTCTGTGAACCAGGTATACTAACGATCTGGCTAGAGACAGAATAAGAGCAGTGGATTTGA
TAGCTCGTGGCTCCCGGAGTGGATTCCCTGAGGCTGCTGTCAGTAAGATTGCTACAGAGA
TGCCACAACTTGGGTATTCCTGCCATCTTTGGAGATGGGGGGATCATGGTCTATGGAGAG
CAACTCAAAAGCTCTAGGATTCCACTCATAGCTGTCCCCACTTTTCTGGTAGCTCTTTAA
TTTTGACTATCAGCCTGATTGGATTGAGATACCTAGGACGTTAATGAGCTGTCTGTGCAA
GAATTTTCAGGGACAATTAACTGGTGAGGTGGAAAGGCTTGGGTATTCATGGCACCATCC
ATGGGCTGCAGTCCCTGATGGAAGAAGAGGAAAGGAGAGGAACAAGCTAAACACTAGCAT
TCCCCACTCGGCTCCCTAGTCTGCTGAAGTGAAGACAGGCAGTTCAGGTTCACACCCTGT
CATGGAGCTGCCTACAGCCATGCCTTCCCACCAAGATGCCCTATGTCCCCTAGCCCGTGG
AAGGAAAAAAAATCCTTCCTCCTTTAAGTTGCTTTTGTCAGGTCTTTGGTTATAGCAATG
AGAAGTAATATATTCCTGGTTTGCTCATACCAGGAAGGCTCACCCCATCTTTCAGACCCT
ATGAAGCACCTCACTAAACAATCACTTGTTGCTAGAAGCCACCATACATGACATTGTGTG
CTGGCAAACAGGGTACTGAGCCAGAGTGGCTTGCGGAAGGCACATCTTCCCAGGGCCTGC
ACTCCTATGCCCTCGCTCTGGCTCTGGCTCTGGCTCTGGCCCTGGCCCTGGCCCTGGCCC
TGGCCCTGGCCCTGGCCCCGACCATGGCTCCACATCGCCCTGTACCACAGAGGGCCATGA
AGCCACGTTGGCCCCCTGGACCACAAAGGACCAGACCATGACACTCATGTTGTCTAGGCC
AGACTTCCCCAGGTATTGAATTTACCCTGGACCTGTGCCATTGAACACACATCTGCCCCT
TGGCCCCACCCACCCACCACTGTTTTTTTTTTTTTTTTCTCCTTTCTCTCTTACCTGGAG
GCTTCCCTCTCAGCTGCCTGAATCCCAGTCTGTAACCAAATTCCCTACTGGCCCCTCTTT
CCCACTTAACTGCTTCATGCAATCTCTGAGAGGGTAGGGAATCTCCTCCTACCTGGTATT
CAGAACCCAAAGACTTTGAAACTCCTTCAGATCCTGACCCTGGATGCCTGTCACAGAGGG
GGAGAGCGATGAGTCTCAGAGCCCATTAACCAGCATTTGTCAAGTTCAGATGCTTTCCTG
ATAAGAAGGAGCCTTACAGCTCAGCACTCTGGAAGGTACTAGATGGCAGGAAGTACTGCC
GTGCTCCCTTCGCCCCCCCCTTCTCATGTGATTCAATTCCTGGGAGACGCAGCAGCATCG
ATTTTGAAATCCCTTTGAAAATGTTTGCTTTGTTTTATTTAGAAATTTCCCAAATTTTTA
CCAAGTTAAAGAGATGACCACAAGAATGTGTAGCCTGGGTAGATGTCTGGCATAAACAGC
CCCTCCCCCACTACCCAGCCTGCCCCTGCAACCGCAGACCCCCCAACTCAGCTTCAAAAA
TGTCAAACGCAAGTAAGAAGATACACGGCGATGTAGATGTAGCCGGGTGAGGGGCAGAGA
ACATTTCTGTGACCATGGCACACATGCACTTCTGCAGAGATATGCATGCCATACATATCA
GCAAACACTTGTATGTGCTCTATATACAGGTGTGTGTGTGCACAGGTATAACATATGCAT
GTGTACACACATATGGGTGTACACATACATATACCAGCTGTTCCTAATCCTAGTGAAGAA
GTAGAGGGTTGAAGACAGGCTATTGGGTTAACAAATGGGTATCCCAACAGTCACTTGGTC
TCTCTTTGCCTGATTCTTCATCCTTTCCCTGTACCTCCCATATTCCTTTAGTGAATCCAA
TGGGATGGATTGGTAAGCTCTGTGTGTCAGCCAGCACAGCCAAGTGGTGGGAGATACAAT
CCTGTATACCACCCCCCAGGAGATCCTTGCAGCTGGGAACTGTGGGGCTACTACAGGGAA
AATGAATGGGCATTTGGTTTTTGAAATCCTGCCCTGATCAAGCCTCTACTCTTAGAACAC
TGAGTACAACTTCCCAGAGGCAGTTGGGACTGAAAGACCTAGAATGGTCATTGGAGATTA
GAAATAACACTGAGAAAGGCCTCCAAGTTTCACTCTCTAGGCTACCTCCAAGGAACTTTG
GCACCTTTCTGGAAGCTTTCTGGACCCTTCCAGAATTTCTCTTTTCTGCAGAAGCTGCCT
GGCCAGTTGATTCTGGCAGAGACCAGTTTTGATGCCTAAGGGGTTCACCTAGAGTTATGG
CCTTCCTCGGCCAGGGAACTTTAAGTAATCAAGATGGAGCTCCCTACCTCAAGAGCCAAG
GATGCTTTGCCCCAAAGCCCAGCATATGGCTGCTGCACAGGCCCAAGACCTAGATCAATC
TGATGGCATAGCTACAAGCCAACAGCCTGGCCTCATGAAGAGATGCTCTGCCCACCCAAG
AGGCAAACATGGAGCCCAAGGGGAACCCCCCCCCGAGCTGGTTCCCATGCAGGGGAGACT
TTAGGGTACAAGTGGACCCTCAGAGCCCGTGGAATTTCACTTCCCCCAGGCATTTACAAA
AGATGATTTGGGTCTGTGGTACTTTGCTGGCATATAAACTCTTGGCCTTGCAAATGGTTA
CTATACCAGAAAATTAACTCACCATGAACAGGTTCCAATAGTGAGAATAAACACATGCCA
TCACTCAAGGCAAATGTAGGCTAACCTGAGGCTCCCCACCACAAGTGAAGGTAGGTCAAG
ATGAGTCATATAGGTTTCTCTCTGGCCTGACCCTCCCCACCGTGGCACAGGCTACCACCC
ACAATGTTCTGGACTGCCATTGACACCCGTAAGGCTTTTATGATTGGGTCTTACCCTACT
GAGGTGACTGAACCCAGCAAACCTCACCCTCAGTCCTCAGCACTGTGCATTACCAGGACC
AGGAGGACAGAGACCTATACTGGCTCTGTGAGGACATGAGGCTGTCTGGTGAGATGGGGG
AAGCCTGGCATCCCTAGTCATTGGGATTTTCAGAAACCTGGGCTGTATTAGACCAGGGCA
TCTGGAGGTCAACCTCCTGGTATGATGTCCTGGTCAATTCTGAACCAGGCTGAACCCAGT
GCCCATAGAACTCACACTTCACATGCCCACAACAGCTCTAAAATGGGCACCTGTATGAAA
GAGGGGAGTGAGGGACAATTGTCTCACCAAGTTCTGGAAGCCAAGAACCTGCCGTGTCAT
GCTCCATCCACCTAGGTAAAGCTAACTCTCCACTGGCTAGCAAAACCATGTTCCCTGCTT
AGTTATGCACCACAGGGCACTTCAGAGGAAGGGACCTGATCCCTCACCCTCCAGCCAATC
ACTTCAGCCTCCCAGGACTTTCAGACCGAGCCACCATCCTTTTGCCTCATCCGCCCTGAT
GTCCAAGCCACCTCTAACTCTCTTACAAAGTCAAGGTCTCTGTTTCAGGATCCATGGAAT
TTTTGAGCCTCTACTTGGTGCATACCACTGTCACAGTATCTGACCTGCAGGACTCTGTTC
TAGGCTCAAAGACCTATATGCATTCATAAGGCAATGGATGCCTAGGATACCCATAGCCTG
CCCAGCTTCTCCAGGCTCTGTGAGCATTGCTGTCCTGAATACTTTGTTCCATGGTCCAGG
AAGCTACATGGTTCCCAAACAATATGTAGGAGTGGGAGCATGGAACCTATATATAGCTTT
AAGGAGGGATATAGCTTTAAGTTGTTCTCAAAGCAATATGAGAGCAGGGAGGTCCCTGGT
GGTTATAGTAGATGTAAAAGACCATCTAGTTGGCTTTCCCTATGGCCACCTGCCTGCCAT
AGTCATTTCAAGAAGCAATGGAAAGGAGAACTGGTTGTAAGAGACATTTTGACTAAGAGG
AAGCAGTTATGGGGTCCATGTCCCGCCAGACCAGGAACAGTGCAGAACCAGAGCTACCAG
CAATACTCTCAGGATACCTGGAACAGGACAGATTATCAACATTCTCTGAAGTCCCTTAGC
AGGGCCCCATGCCATCAGCTGGGTCACTATGCTTTGGGTGGGAGACCCAGCAAGAGATCT
CCTGTGTCCCTCATGGACAGTCTCTATATCAAGCTCCAGCCTAGCTTGGTGTTTGAAATT
AGGCTCTCTTCTTCCATGGGACCAGTTCATGCCAGCCCTGCATGTCTGCTGAGCCCTGTC
CTGCCTGCCTCTTGTATACTCCCACGTAACCAGGCCAGGGTGCAGAGGTACTGCCAATTC
TGTGTTGGCTTTGGGAATGTGGGGCTGTTTTTTTCTTTTCGTTGATGCTGGGGCTGGAGG
TAATTGGTTAAGGAACTGGAAAAATGGCTGGGACAGAGCAGCACTAACTCTGCTCAACAG
GCAGGTGTGGCTGGGCCATTAATAGGGCTACATCATCTGTGTTCAGTCCCTGCCTTCACC
CTTGAATAAGGACTACCAAGCTGCCTGCCAAACAGCAAGCAGAGCTGAACCAAGAGAGCT
AGCACATTGGGGCAGGTATAGGCTGAGGTCCCAAGCTGCCAGCGACAGCCAGGCACACAT
AAGCGCCTGCCTGATACACCCTTCCTATGTCTCACTCTGCCAGCACATTTAAAAAAGCAC
CCAGGATATCAAATATATGCCAAGTTCCCGGCCCCAAGCCATGACCCTGTTGGCTGCCTC
AGCCTGCTTACGAGCCCAGAATAGGCCCAGGCAAGCCTAGAGAGTCCGTGAAACATTGGG
ATCCTTGGAGAGTCGTTTCCAAGTGAGAAAATCATTATCCTAGAAAACATAGCCCAGCCT
GTGTCCCATCTCCCACACAATCTCAGGTGAACACTTGGGTCCTTATCTCTATAGAGCGAC
CACTGTTTGTCATCTCCTAATCCAGCCAGGCCTCTATCTCACTTTGACCAGCATTCTCTT
CAGCCACATCACTAATTCTGCCTACATCAAGCTCTGATTTGCAGCGGATACTCCCCAACC
CTTCTAGCCAGTCCCCACCTCACAGCCAGCATTACCATTTTCTGCCAAGAGCCATGCCAT
AGCCTCTTCCACCCAGCTCCCAGTGCCTGCTCAATACCTTTCCCAGTCATCTCTCATTGC
ATGGGCATCCAACTTCAGGCGTTCCTTTCCACCTCCCCCAGTGACCCCGAGAAGCTGAGG
TGGTATATAGCTGCCTCCACCCCACTGTTTTTACCTATCCTGGTAAGCTCTGTGTCCTGC
AAACTGGTCCAGCCCTCTATCTTCTGCAGTCTATCTGCTAGAGCCCCACTTGGCTTCTGT
CACTATCTGTGTAAGCACTTTCTGATCGAGACTCTCGCTCTGGCCCCTCCCACCCGGGGT
CACTTGGGTCCTCAGCAATCGCTGGTCTCACCAGTCTGGCGCATGTGGTCCGATCTAAGC
CCTAGCATTCTAGGAATAGCTTCTCTGCCCATGGCTTTTTATTGCAAAACACAATTAAAC
ATCCCCAGGTAGGCCCTGCCAGCTGGCACAGGGCATCTCAGTGAGGTGTGGCTTTTGGAT
GCCAAAGAGACTGGCTAGTGCCAGGAAACTGAGCCTGCGTGCCCCCGGGATACTGTTCTG
CCCATTCATTTGCTGGCAACACCATTTGCCACAGTTCGATGAGAAGAGGAGATCCACGCC
ACACTCAGTCTGTCTGGAGGTGGTTGGAGCTATGCTTTCGTTGGGTAGCACAAGTGGGCT
ACAGGGAGGGGTGGCCTATGGTCAGGCCTTCCAATAGCACCACAGATCCAAATCAGTAGT
GTTTTAGCCCCGGTGTGTCCACTGTGGTGCTCAGGCATGAAAAAGCAGACCTACAAGGTT
ACCCAGGGCAGAATGTCCCCAAACAGGCCCAGATATGGCCCTGACTCATCCCTTTTGCCA
AGTACCTTAAGACCACACTTATTTATCCATATATTAATTGAACATCCATTGCTTATCTAG
CTGGGCTTCAGGTCCCATGTGCCTCCAACAGAAGACAGCTAGGATCTAACATATAGCAAA
GGTAACAAGGGCAGAGTGGTACCCAGTCCTCCCCAGGTGGGAACTGAAGATCTGTCACAG
TGACCCAACAAGAAGTCCATCTCAATGGTGGCTTTTCCCCAACTGAGGTGGCCTCTTTGT
CCCAGACATCCCAGATTACAGTGAGACTATGCCAAGGGTGGGGATGGGGGGGGGTATACC
AGGACAGCGCCTTGTTATTTCAGACACTGACATCATTTGTAGTGGGGAGTATGTAGGTGT
GTGTGTGTGAGGTCCATTTCCCAGGGCCAGACAGGAAACCTGTTCAGCACAGAAAGAGGT
TCCCCCTGAGTCCAATATACTGGGGCCCTCTGCTCCCATCCTGGTCCTCGCAGGCCAGCA
TAGGCCTCTTTTCCACTCCTCACAACCCTGCATTCCTCTTCAAGTTCAAGACCTGGTGGA
CACACATCTTACTTGTCCCTTCTAGTTTCCTAATCTCCCTTAGCCTCAATTTGGAGGACA
GATGGCCTTAGGACAGAGGTCAGTGAATCATTTCACAGGTTCCTTTACATCTGGATACAC
GTTGGTCACTGTCGAGAAAATGGGGAGCCACTTAAGAGCCTACAAAGAGACTGCCTCAGC
ATACAGGCTGTCCCCATTTAGGTAGACGGAAACTAGAAGGGAGGAAAAGATAGAGAGAGC
CAGCCTTGAAGACTCAAGAGTGTTGGGAGGGAGGATCAGGATGACCTGAAAGGCAGAGGG
GCTGGGGTCCTAAAGATCAGCCCAAGCCACACCCAAGATTCCATGCTTGAAAGCACTATG
TATTAAAACTGAAAAGTCACGAGGCCTTCCACGCATGGCACCAGAGAAGTAGCCTCAGGC
CCAGACATCTTAGCAAGGCAACTGGATGCACCATTTTTCCTCACTTGAGTCTTCCCCATG
ACAAATTCACTAAATCATTTCAGGGATTCTGTTTGGGGCTGAAAGTTTAGTCTCAGCCCC
AAGGGACTTTAGAGAAGGCTCAGAGAGAGCAGTGGCTTTCACCTCCGGGCAACGTTCTGA
AGGTGTCTAGCAGACTTTCCTCCTACCAACCCTCACAGCAATGAAATCTGTGTACCCCCT
TTACAGAGAGGGCCAGACCAGAGGATAAAGACAGTCTAACAGAGCTCAGAGTGACCCTTG
CCCACGCTGGCAGCCTTGGGAACTCCAGCCTGCTTAGGATCTCCTGTGTGACACCATCTC
CATTTATATAATGAGACAGTCTCATATCCCGGACATGGTGCCAGGCATCACTCGCAGAGG
CTTAAAGCTACAAGTCATCAGCATGAAGCACAAAAGGAGACAACACAACATTGAAAAGGT
GAAAACCAAACCAAACCAACCAAAAAGCATTTACTGAAGAAAGGTTCTTAGCAATGGACT
TCCAGTTACCATGTTAAATCAAGATGCCACAGAAACCGAAGTGGTCTTGAGAGGTTGTCT
TAGTTACTGCTCTATTCTGTGAAGAGACACCATGATCAAGGCAGCTTATGAAAGAAAGCA
TTTAATTGGGGGCTTGCTTACAGTTTCAGAAGGTGAGTCCATCATGGTGGGGAGTGTGGC
AGCAGACATGATGTTGGAGCTGTTGCCGAGGACTTGTATCTGATCCACAGACCCAAGTCA
GAGAGAGCAAGTGAGCAAAGGGAGAGAGAGAGACAGAGACAGAGAGAGGCATAGATGAGG
TGTTGGCAGGCGGGGGTAGAAACTGGGACTGGCATGGGCTTTTGAAGTCTCAAAGTCCAT
TCCCAGTTGACATACTTCCTCCAACAAAAACCATACCTCACAACCCTTCACTCAGTTAGA
CAATTCTCTATCAACTAGACATCAAGCATTCAAAGACACGAGCCAATGAGGACCACTATT
AAAACCACTACAAAGGCATATAACTGATATGGAGATGGATGGATAGAGTATTGGGGGGAT
AAATGGATGATAAATTATAGGCAGATGAATGGACAAACATGAACTTGTGAATGGATATGA
TAGGTAGTGAGCATATGGATGTGGACAGATGGATGGACTGATGTGTAGAGGGATAAATGG
ATGGATAGAGGGATGGATGGTGGATAGATAGATGGGTGGATGGATGGGTTGATATATAGA
TGAACAGATAATAGGTGGGTGGGTAGATATATGAATGAGTGGGTAGATGGAGAGATAGAA
GTAGATGAATGGTGGCTGGCTGGATATATGGGTGGGTAAATGAGTAGATGTGTAAATTAT
TAGATAATGAGGGATGTAGGTGAGATGGATGAATGGACTGGTGTTGGGTATAGGTGTTTA
GATACAATTGAAGATGTAAGCGAGTGGAAGAGAAAGGTTGGATGGGTGAGTGGGGGACAT
GCAGAGAGCTGTGGACATCTAGATAGAATGTTAAATGGCTCCTCTAATAGTACTTTCTTT
AGCTAAGCTCTGAGCACAGAGAATGATTATAAAGATACTTCTTTACACATACTTTGGGTC
TGTAGTTTCATGCCTTGACTCCCAGGCTACATAGTAGTGTGGCTTCTTAATCCCCAAATA
AGGTGGACAAAGCCCACTCTGGCCAGCCAGGGTGCAGGAAGCCTGGGAGGGGTGGGAGGC
TCGGCTCCCGGAGCTGAAGTCAGTTCCTCCTTTTCTAAACAATCGGCCTGGCTTGGTCTT
GCCGCACCTCCACCCTGCTCCACCCAAGCTCCCTCCTCATCTGCTGAGGTTCTGAGGCCC
TAAGAATGGGGTGCAGGGAGCTGGGGGTGGGAGCAGGAAGTCAGGAAGGACCAAGGCCTC
TGACACAGGTGAGAAGATGCCTCCCCTGGGGTTGGGACTGCTGGGGCCACCTGCTTCAGG
TTGCCTTCTGGGTAGAAAGGCGAATGCAAGGTGATGGTCTGCCTTCCCCACCCCCTCATC
AAGAAGGAACTCTGGTTCCTTAGTTTGCCTTTCCATCAAGTTCCTAACTGGAGGCCTCTC
ATCCTCTTCCTTACAGTCATCCTGCCTCAGCTCCTCCCTTCCCTTCCCTTGTCCCCCTCC
TCAACCTGTCCTCTGCCTCCCATGTCACTGTACCCAGTTGGTCCTGGAAAGGAAGACAGA
AGCTCTTGATCCAGTCCTTCCGGCTGCCAGTGTCTCAGCTCTTGACCTCCTGTTGAAACT
CAAGTCAGGGCTGGGTTCCAGCTTCTGCCCCAAGGTGTGCCACCCCTGGGGGCAACAATG
AGGAAACCAAGATAGCTAGGTCTTTGGAGGGAAACTGTGTTACTCCCAGAACCAGAGATT
CTGTCTCTTGGTGGCTTCTGGGAACTCAGAGATGACTCCAGGAGCTCCCAGGACATTCGA
TACACCTTTATATACAGACCACAGGGGAGGAATGATGTGGGCAAGGTGGGACAGGGACCT
CCTTGGAGAAGAACACGAGAGAACCAGTGTAAAGGAATCCAAGAAGGCTCTGTGACCTTC
CTGCTTTTGCCCAGCTTGCCTCTGGCTGTTTGAAGGCAGTGGCTTATGTCTTGCTACCTC
GGTGGCATTCCTTCCTCATGCCTCCTCCATGGCCAGGCATGGTAGTGATTCTCACTATCT
CACCATAGCATGAGACAGTTGAAACTGTGTGCCATCATGTCACAAGCAGGGAACGGAAGC
TCTTCCATAGAACTGCTTTTCTCAGTCTCCCTAGGCTGAGAGAGAGCCAGCAGCTCCAGC
CCTTAGTAATAGAACCTGGCCATTCTACACTGTTGCCCTCCTGCCTGTAGGATTCTGAAG
ACGCACATGGGAAGCTGCACAGAACTGGCCTTGCATCCCTTCAACCTGCTGTTGTCAGGT
GGACAAAGCTGAAGCCAGTGCCACAGCCTAAACCCCATCAGGCAGAGCCAGCACCTTGAC
TATTGTTAGATGAAGAGAATTCCACAGAAGCATGCACACAGGAAGACCAGAAGGTGCCTG
AGAGATGAAGGTTTAAAGACTCACCCTGTTTTGGATTCTACACACACAAACACACACACA
CACACACACACACACACACACACATACAGATCATAAAGACCACCTTGGTCTAAGAGTCCA
AGTTCTGTCCTTCTTCATGGCCCCAGCAGCCCAGAAAAAACCCTCTTCTGCTGCCCTGCC
CTAGTTTGGAACCCCCTAGTGAATGTGCCAGGGTCCCCGCGCCTGCCTCAAAGGTCACCA
GGCTCCTGCCATCTCACAACAGGGAGTCATACTGCACACAGCCTCTCTCACCTGCTAATC
TTCTTTGATCCCTGGCAACCTCTAGGTGAGAGCCATCATGAGGTCCTCAGTAGCTCATAA
GCGGCCCAGGAAAGGTCAAAGGCAAGTCTTGCTTCTGGGGTCAATTTAACCCAGTGAGAA
GCCAGCCATGGACAGGAGTCTCTCATGTCGGTGTCCCCTCTGTCTCTCTTACAGCTGCAG
GGCCACTCCGTTGCTAGGATTAGTGCCCAGATTAGCCCACCAACTTTCCAGAGCCTGGAG
TGTCCCAGTCACTGGTGCTATAGAAACCTGGCTGGAGGCTCCCTCCTAGGCAGGCCTGAG
CCTTATGGGGAACAATCAGAGATAGAGGTATGGGGAGAGCCTGGGCTTGAGCCACCATAC
TTGAACTAGGTTTCCTTCTCAGAAATCTGCACTCTGGGAAGTTTGCGGTCCACCCTGAGC
CAGAAAAGCTCTGCTGAAATGAAACCATGTCTCACAAAGGTGTCAGGCTATGAGCGGGAG
ACCTGTTCCTTTCATGAAGACCTCAGCACAGGTCCTGTGAGCCCAGACACATAATGAAAC
AAGATAGACAGGAGGGACCATATCTATTTTGCACAGTTGTTTGGAGACCCCATCTCCCTT
TTAAAGTGCCAGGGTCCCTGGTTCTAGCATCAGGATAGCAGAGAGGGGCAGAAAGCCAGA
GGTCAAGCTCCCTGGTGCCATCTTGGAATGTGACTCCCATGATCAGAGGCCCCTCCCACA
ACTTAGCTTAGAAAGAGAGAAGCAGATGGAGATGGCTTCTGTCATCCTCCTCTCATGCCA
AAACCCTTGCTAACCTGCAAGCCCTTTCCTTCCCCTCTCCAAGAGTTCTCACTTTCCCTC
CCATCCACCAGCCCCTCCTCAAGCCCATCATTGCTCAGGGCCTGGGTCCCTCCTGCCCCT
CCTGCCTTCTTAGGGTGTACCACCCCACACATCTCTCTACTGCCCAGTTCCCCACCCCAC
CATTACCTTCACTTCCTGCCTCTCATCTCCCTAGCCCTTGCTCCTTGATCCTGAGTACCA
GTGTTAAGAACAGGATGTGTGTACCCTGAGAGCGAGCTTCTGAGCCCTGACCGCCCCCCA
AATGCTGCCATGCAGGAGGGGTACTCATTACTGTCCCTTGCTCTTGGCCCTACAACGTGG
CAGATACATCAACCTCAAGGAAAGGGAAACTGGAGTGCTTTGTGGGGTACATAATAGAGC
CTGGAGCATACTTTGGAGCCCTGTACAGAGAGCCAGTACCATTGGACCCAGCCCTTACTA
TACCTCTGAGAAAAGAGAATTAGAGACAGTATGGGCTATCTCTACCCTATCTTCCCTGAG
AGAGTGAGAGAGAGGAAAAGAGAGACGGAGAAGGAGATGGTAGGAGGAGACTCCTGCAGG
GTTAGTTGGAAGTCAGGGGCCCCGGAGGTCATCTACCATCTTTCCCTGACCTTCTTCCCT
GTGGGGCCCAGACCTGACAGGACACTGGAGAGTCCTTTTCCTCAGCACTGACCCATGGCT
GGGAGAGGTCAGGGCTATGCTAGGGCTCTGCTGCCAAGGACAGAGACGAGGAGCTCCTTC
TGGTCTGTTCCTTGCCTCCCAAATGCTCTAGTCTGGGCAAGTCCAGTCCCGGAGGCCCAC
CACCCTCCCCTGGGAGCCCATGGCCCAGCTTTGCCAGCTGGGGCAGAGCATTTAAATTGA
CGCTTATTATGCAAGGAACGTTGCAGGCCTCAGGGCTGGAGCAGAGCAGGGTCATTTTTT
TTTATTAAAAAGCAAAACCTAAACCAAGAAAACAAAGTGATTAAGTTTCTCCTCAGAGCA
GCAGGCCACGCAGAGTCGGGACAACCAACTCACAGTTGCTTAGACCCTCAGAGCAGGAAA
ACAACTGAAATCTGGATACAAACAGGAAGCAGCTGTTTTTCTCTAAATGTGAGGGGATGG
CTGGGGTCTCCAGGACACCCACTGGATGGTGGTGCTGTGCCAAGCACTCAGACTGCTGAG
GGACATGTTCCACACATGTCCAGACAGGACCCTGGGGATCCCAGAGCTTCCTGACTGGCC
AGGTGAGGCCGGGAAGAGTAGCTGACCAAAGCATGTACGCGCACACACACACACTTTGGG
ATCAGTTGTTCTGTCTGAGTGGACTACCACCAGTAGCTCTCTAATGGGGCCATGAAGGGG
TGCACAGAAAGACCAGTAGATAAAAGTTTAAGCCCTCACAGTAGAGGAGTGGGGGATGGT
ATTGAGCCTAGGTTCTGGGGCCTGCTTCTCTCCAGTAGTTTCCCCTTTTGCCCATACTTA
GCCCCACTATTGACTTGATTTGAGAGCAGGGGAAAATGTCTATCTACTCCGCTTAGCCTC
TGGTGGAGAGGGTTGTCTCAGTGAACCTGGTCCTGAAGCAGTGCTGATGTTGAACCCTGG
GGATGGGCCAAGGGAGGCAAAGAGGCTCTGAAGGAAACTTGGAGGAGCAGAAATGGGTAC
CCAGACTAGCAGAGAGGTCTCAACCAGCTCTGGTTTGAAGGGAAGTCGAATGCAGTCCCA
GGAGGTGATCCCATCTCTAAAGAGGGATGCACTGAGCCTGGGCCCTGGGGCCTGTCCCTA
CATAAACGGATAAGCATCCCTTGCCATGCAATCCCAGAGACTCTGCCTCAAAAGTTAATC
TGAAGAAGACACTAGACATTGACCCTTGGCCTCTGTCTGTGTGGGCAAAATGCATACATG
TGCATGGTCCCCCACCTCAAAAAAATTTCTTCCCAGGAGTTAAGAAAAATGACCTTTCAA
ATCATCTTGAGATGGCTCACTACCACAGAACCTGTGTCCAAACTTTAATAGGAGCTTTGT
TCATAATTTCCTAGATGCCCCTCAGTGGTAAGGAGTAAACAACCTGAGTTGGTCCACACC
AAGGACTGCTGCTTCTTGCTAAAAAAAAAAAAAAAAAGTTAGTTGTTAATCATGGATCTA
AGACACATGGGAACAAGAATCCAGGCTGGAAAGACTCCAACCATGCTGCAACATTCTATA
GAATATACTATATTAAACATTCTATAGAATGTGTAATACCCTACCGTCAAAAAAAAGTCA
GTGGCTGTCAGGACCCAGGGCAGGGATGAGGATGGGTGGAACCCAGGGGATGTTCAAGAT
GGTGTACATTTGACACTGTAAAGGTGTACATGTGACATTACACATTTGTATCATCTATGA
AAATGTATGAGTCCGAAAGTGACCCCATGTAAGCATGTACTTTAGTTAAAAGTGTGTATT
GAAACCGACTGACCAGTTGAAACCAGAGTCCCATACCAGTGGAAGCTATTAATGACAGGG
GAAGTTGGATTCTTCTTGTTTCCATGTTAATCTTGAACTTGATACCCAGCAGACCTTGAC
ATTGAACTTGAACTTCTCATGTTCCCACCTCCATACTATGAGTATTGAGATAGCAGGTGG
ACACTGCCACACTGTTTATACTGTAGAAAGCATTGAACCTAGGGCTTCCAGCATGCTGGG
TGAGTCCACTACAATTGAACCATAGCTCCAGCCTTCTGCACAATTCTTTAGGCCCAATGA
GGGTTTTAAATATTTTTAATATTTATTTTTAATATTTTTAATATTTGTTTTTATGCATGC
ATTTTTGCCTGTATGTATGTATGCCTGGTGCCCACAGAAGAGGACATTGGATCCCCTGGA
ACTGGAGTTGTATGTGAGCTGCCATATACATTCTGGACACAAAACTCAAGTTCTCTGTAA
GAGCACTTGGTGCTCTTAACCACTGGGATATCCTTCTAGCCTAGGCCTAATGAGTCCTTA
TCTTGTTAAATAATTGTCTCTATATTTGATTCTGAAGCCACCAGCTTCCCTTCATGAGGA
AAAGACAAATATTTGGCTATTTACATGGCTCATCCTGTATGAGGCTCACCCTCATGGAGT
CTCTTTTTGACACAAGGGGAAACTGAGGCATATAGCAGCTAGACAACACATCAAGATGTA
GAAAACACTCTCCTTTAAACAAATGATAGACAGATCTGGTAACTCGTGAGACCTATGCCC
TTTGACCTTATTTCTCAAACATTCTGGCCTCAGAACTTTACATTCCTAGAAATTATGTAG
GAGCCCCAAAAGATCTTTTGTTGAGATAAAGCTGTACCTATTGAATATTAAAAGGACATC
CTCTAGGATTGAGATCTCATGTCCATCAAAGACATTCCTCATCTAGCTGTCAGCTCACCA
GTGCCTGGAGTTTACTTCTCAAAGTGGACCTATATTGCCAATTCTCAGAGGTCTCCAGGC
TAGCTTCCTTGCTTCACCTCCAGCCACACTGCCCTTGCGGGAGGGCCTTGGTGGGAGTGT
GTCTCAGCCTCACCACCACCCACCACCACGGGCCTGTCCTGCTCGCCACATTGGTCCTAG
CAATCCCTTGGCCCACTTTCTGCTATCTAACGTGTTCTCCAGCTCTCTCCTATTAAGGGA
TGAATGTTTCTGCTGTAGAGATTCCCCTGGACACTTTATCCCATCTCCTCTAAAGAATTT
CATGTCCTCCTCTTCCAAGCTAGAAGTATTATTTTCAGTTTACCCAGAACACTTATAGCT
GGTCATGAGGCCTATTGGTCATATCCAGCAGCAATGGACACTAGTTGTCTTGGACTTCTT
TCAACTCCTATTAATAAGCAAAACCTAGCCCTCTGCTAATGACAAGCAGAGTATGGCAAA
AGCAAACACATGGCGCTTCATTGTGACAGGCCTGCCTCATGATTCTTCTCAAGTATGCCA
CGGGACATTACATGACTTAGATGTCAAACCCCACAGTGGCTCTGAGGAGTTCCTGCGGAA
CATCCATGAGCAAGATGTATCAGGAGTAAGTCGCTTACACCCTCTTGGGCTTCCTGGTTG
GCTCCTGTTTTCCACAGGGTGGAAGGGTAGGAGTGGTCACTTGCTCCTGGGCCATGCTCA
ACCCATCTGCCCCTTCCTTCCTCTTTATCTGTGCCAGAGGCACCTTGCTCTAGAGCAGCC
AGTATTCCCATTCATCTCTTACCTGGAATAAAACCCAAAAGGCCTGACTCCATGTTATGG
AAGCTATGGAACTGTAGTCGCTCTCCCTCTGGTGCCTCTCCTGTACTCAGGTCTGATTTG
AATGGTGCATACAGAAGGGTCCATGGTGGGAGGTCACACGCTGCAAAAAGGAGAGCTTCG
GCATGTGTAAGGCCCGAGGGTCACTCTTTCTTCCATCCTGCTTAGGCCACAGGCTCCTCA
GTGGTCCCTTGCCTTTCTTATAATGTAGAAGAACACAGGTCTCTGGGCCCTTTCCTCCTA
GATAGCCTTCTCCCCTCTTTGCTAGGTCTTCCAAGCCCCAGGCAGTACCTCCTGCCTGTT
CTTGAATTCAGAGGTGCTTGCTAGATAGGGTGATGCATATCCAACAACAAGTATCCAGGC
ATCCCCCAGCACCGCTTCTGATCTCTCTGATTCTTGACCCATCCAGATGTGAGAAAGCTT
CCATGGAGGCCGCTGTAAACTGCTCTTGCTACCATGGTTGCCCCACTGTGACTGACTACA
CTCCCTTAAATCTAAGCCCAAACAAGCTTCCCTTCCCCAAGTTGCTTCTTGTCAAGCATT
TGGTGACAGCAACATCAAAAGTAACTAGTATATTTTATTTGACCACTTTTTAGGATTCTT
TTCTCACTCTTTAATGAATTTTTATCACGGTAGGAGTGTTCTCCAATTAGAAACACGGCT
GACTTGCTATTCCAAATTTAACAACCATTTTGCACCTTAACTCTTCTTTCAGAATCCACC
TGTTTTGGCTCATCATCTGGAGAACCCAGGTCTTTGTTTGTTTGTTTGTTTTCTGCAGCT
CAGGATTAATAGTTTCTCTCTACAAGAGTGCTGCTGTTAGGACTTTGATAGTTAATGCTG
GATGTAGAACCCTGCTAACTTCAGAATCAAATGGGACTTTAGCAGCCATGGTGCAACTGA
GCTGCTAAGTCTGGTACAGAAACAACCATTACATTTAGCTGTGAGAAATTTGGGGATCTG
GGTGGATAGGTGGCTCAGAGCTTAAGAACACTGCTGCTTTTTTAGAGGGCTCTGATTTGA
TTCCCATAACCCCCATGACAGCTCATAGCTGTCTGTAACTCCAGTTACAGGGGATTTGAT
GCCCTATTCTGGCCTCCCTGGGCACCAGGCACGCGGGTGTTATGCAGACATACATGCAGG
CCAACACTCAGACACATAAATTATTAAAATTCATTTAAAAAAGACGTTTGAGAGTGACCT
TGACGAGCATGGTAGGGGGTGAGATGGGAGACCAGGTAGCTCATGTGACGATGTGATGTA
AAGTAAGGAGACATGGATGATGGTGTGAATGGAATACGACAAAGTCAGGTTGTAATGGTT
CAAGTGAGAACTGTCCTCCATAGTCATTTGCCCCATAGGCATTTGAATACTTAGTCCACA
GCCGGTGGCACTGTTTGAGGAGGTTTAGGCGGGATAGTCTTACTGATGAAAAATTGAGAC
AAAAGCCTGGTACTACTTCCAGTCTGCTGTCTGTGCTTCATGCTCATGGCTGAGGATGTG
AGCTCTCAGCTTTCCCTCTGTGGTCATCATGTCTGCTGGTTGCTGCCATGCCTCTACTCT
GTGATGGACTCGTACCCTCTGGAGCCATAAGCCAAAATAAACTTTCTTCTGTCAGTTGCT
TTTGATCATGGTGTTTTATCACAGTGACAGAAGAGTGACAGAGACACGGGTGGTGGGTGA
TGGGCTGCCAGGAGACTCAGGAACAAAGATCTTCTCTTAGATTCAGGGAAGTTATTTTGA
GCCCTAGCCTCTTTTGGGTTTGCTTGTTGTTGATGTTTTTTGAGAAAGGGTTTCTCTGTG
TGGTCCTGGCTTGCCTGGAACTCACTCTGTAGACAAAGCTGGCCTAGAACTCAGAGATCT
TCCTGCCTCTGCTTCCTGAGTGCTGGAACTGAAGTTGTGTACCACCAGAGTGAGGTGAGC
CCTAGCCATTTATGCATGTATTATTAACTGGGAATACTGGAAATACATTTTGGATTTTAT
TAAATATATTTCTGGGACATCTCTATTTTATACATTTTGTCTTCCCTTGGCCTATTTACA
TGATGATATTAAGTGGATTTTTCACTAATGAGTCACCCTTGCCTTCCTGGAAGCTGATGA
TCCTTGGCCATATCATGTTATTACTTTAACTCAACCTACTGCCAGACTCAGTTTGCTAAT
TCCTTGATGGGTAACTTTTGTATCTTTCTTCACATGTGACTTGAAACTGTGGGTTTTCCT
TTTTTGTGCTACCATGATTGGGTTTGGTGTCAGGGTTTTATGATAAACATCTTCTGTGCT
TTATAAGTCATAGTGATAATTTTAGAGTTTAGAAACCTGCCCATAAAACTATGACACTTT
CTCTGAGAGAGTTTATAACTTTCAGGTAGAAGTCTAGTTGTTGACATTTTTAGATTTTTC
TAGGCCCTCCAGAAAAAGCTAGATACTAACCTTATGTTTTAATTAATAATTAGATATAAG
ATATAATAAACAAATAACAAGGTATAAACAATAATAAATTATTATATTATATATTGTATT
TATGATTAATATGTTATATAATGATTATGTATGTTATATTATTGTATATTATATTATTCT
AAGATATATGATCTATTATATATCATGCATTATATATTATATGTGACATACATCATATAA
TATATAGTATACAGTATTATAATAAATAAAAAATAATAAGACATAAGTAATAAACATATC
ACAACTCCTACTCTTGGACAGACTATAGAAGGAGGATATAGTACAACCAGAATGAGCACA
CACACTATGGAAACGGGTACTTCCATAAATTACAGTGTCTTTACTCTTGTCATTCATTCT
ACACCAAGACCATCTCAGATGAGAACTCAGGTAGATGCTTATGGGTGTACAGCTGACACA
CCCATGAACCTTCCCAGTCATTTTTCTCTCCAGCTATCCTTTCATACGCTCATATACTCA
CACATCTATCCATTTGCCTTTCTAAACCTGTCAAAACATTCACACATTCATGAGTTTATC
TACCATCCATCCAACCTTTCACAATTCGCATATCTATCCATCTTCAACCTATCTTCTATC
CATCCATCTAACCACTTACACATCATGTATGTGTCTATCTATTCACCCACTCACCCATCA
AACCATCAGTCTAGTCACACATTCATGCATCTATCCATCTGCCAGTCACCCATATATTGA
TGCATATATCCATCCATCCATTTATCTATCCTTTCATCTATTTATAAGCCTATCCATCAG
TTAATCCATCTACTCACCTATACATATATCCACTCACCCAACTCTATTCACTCCATCCTT
GCATCTTTTCATCCATCAATCTATCTGCATGATCATGCCTGTGTCCACCCATCTATCCTT
CTATTTACTCACCACCCACACATTCTTGTATCTATTCATCCATACATTCATACATCCCTA
TATCCCACCCCACCCCATTTATGCAACCCACATTGAGTTCATGCTCTTCAGCATGTACCA
GTCTAGACATTGAAAGATCAGTTCTGGAAGATATAAGCCAAGGGCTGGAAGATCAATTTG
AGATTCAAAACTGCCCTAGCAAGATAATGTCATTGACAGAATAGAAACAATATGCTTTTG
TGGAATGCAGGGACCCAAAGTGCAGATCTGAGGGCCCAATTCCAGAATGAGTGGCCCTCC
AGATCCAACAGGAGGGCCATAGGTCCTCTTTGAACCTGGGAAAGGTCCAAAGAGGACCTT
GGGAGAGGACAGGACAAGGCTTTGTAAAGTGTGAGCCTGGCTATCTTCTCAGCCTGGCTG
TCCATCAGGTTTATAAAGATGTATTGTGTTCTGTTTCCTATGATCATCTTGAGGACCAGA
ATGAAATTCTGACAAGAATGGAATTCTATCCATCCTCATGGTTCTAGGGTGCTCTTCTGA
GTTCTGATAGGAATTTTAACTAACAAGGAAAGGGGAGGGGAGGGGAGGGGAGGGAAAATG
AAAGGAAAAGGAAGGGGAAAAGAAAGGGAAAAAGGAAAGGAAGGGGAAAAGGAAAGGAAA
AAATGGAAAGGAAAGGAAAAAAGGAAAGGAAAAAGAGGAAAGGAAAAAAGGAAAGGAGAA
AGGGAAAGGAAAAAGGAAAGGAAAAAAGGAAAGGAAAAAAGGAAAGGAAAGGAAAGGAAA
GGAAAGGAAAGGAAAGGAAAGGAAAGGAAAGGAAAGGAAAGGAAAGGAAAGGAAAGGAAA
AGGAGGAAGGTAGGTGGTTCTCACAAATGGGAAGCAATGAGATCCCAGATGTACCGGGGA
GCCTGACTGTTCTTTGTTAGATCTGGGGTTGCAAAACCATTAAAGGACTAGTTCAACCAT
GGCATCAGCTACCAACAGCACCACTGCAGGGACTCTGCTCTGCATTTCTTTGCCTCTTAC
CAGGCTTTGTAGGGAGGCTCCACGAGTTTAGCCCACTTTCATCTCCTGGGCACTAGCATA
CCTTTTATCACCCTAGTATGTGTCAGAAAGAAGCTTCTGGAGTTGGGCCAGGAACCTCTC
TGGGGCGTCACTGGCACAGGAAGATGAGAGGGTGGGCATATTGTTCTCTCTCCTCCTTCT
CCTACTCTTCCACGCCCAACTCTGTAGAGAACCAATTTGCCTTATCAGAAAGTCCAGCAA
GCGGCTGGCTAACAAAATAACTAGAATTCCTGCTCCAAGGCACATCTGGTCCTGATCGAG
GGGAGGCCAGGGATGGCAGGCAAGGGAGGGGGGGAAGTAGAGGTACTGCTCAGACTTTCC
CAAAAGCAATCCTCTAGGCCAGCAAGAGGAGCCTGCCAGGCAGGCCAAGGGCAGCCCCCA
ATGGCCTACAGGGCAGGAGGCAGTACTCTTTGCTTACCCTTCAACCCCACCAGCAGATGA
GCCCAGGCCTGCTCTTTATGAGGCTGGGAAGGGTGGGAAGAACACCCCACCCTAGTTAGT
GCAATGGTGTTGGTGCTCCTCATATTGTGCTCCTCCCAACTGGAGCACCGCCCCTGCTCC
CCACCCAATCCTGCCCCTTCTGCTCCAACTATCATTACCCCACAAACCTTCCCCAGCTCC
AATGCATCCTTTATGTACACCATCTTTCCTAAACTTTATCTGGGTGCCTTGGTCTCTCCC
TAAAAACTACCTGTTGCCACCCAGAGCCTTGGCAGGTTGAACTAAGGTTCAGAGCCAGGA
CTCAACCCTGGGGCCCTTTGTCTTCCTGATTGTCCTTTCAAAAAGACACTCTTCCAGACT
TCCATATACAGGTCCTCCTGCTCCACCCTCTTCAGATGCAAGGGCAGAAAATTTCTCATG
GTAGAGGGAGGTCTTTTTCAGGCCCAGATGCCATCCTTCTGTCTCCTCTGTTGGAACTTA
TCTTAGGGCCCCCTTGACTCAGAGGAGCCCCTTCTATGACCCAGACTGGTACAGACACAG
GAGAATGAAAACGAGTGTAGACTAGAATTTCCTAGGAGGAGTGAGAGAGTGTCTGCTTTG
GGGCTGTGATACGGTTCAACGAAAAGGCTTGCCTAGGCTTCCTGTCTCCCAAGAAAGCAA
GAGCAAGTGGGAACCCTGTCCTTCTTTCTTTATGGCCAGAGCCCTGACCACAGGACTTCC
ACAGTTCAAGCAACCAATCCCAGCCAGCTCCTCAGGGGTAGTTCATACTTTCACAATGGC
CACCAGAAAATACCTGGCTGTTCATCTGTTGACCCCCTGACCGAGGACATGGTGACAGAA
GACATTCCTGTTCTGTAGGCTTCAGGGCACCATGGACCTTGAGGGATGAGGAGATGCAGG
AAGGAGGCTAGTGGACAGGTGGTCTGAGGGCCTATTGGCCTAGGCACCAGTCTCATGAAA
TGGAGGTAAGCTTTGGCACCTCAGGGCAGACCTGGGGATCAACTGCACCATGCTTTCCCT
ACCTTCTTCCTCTGTCCAGGATGGATCCAGTCTGACTGAGCCCTGTACTCTAGACTCCAG
ATGTATCCTTCCATTGCCCCAGGGGAGACAGAGCCTCCTCTGCCTCCTTCACTTTCCTTG
CCACTTCACCAGGCCTACAAACTCCTTTCTGGGGGCGCCCAGTACTCAGGATGAGGGCAA
GGCCAGAGCCTAGGCCAGTGGGGGTGCATAGCAGCCAGTGTAAACAGATCAGTTCTGTCT
GCCTGGGGGGAGGGTGGGGGCAGGGAGGGAGTTGTCTTGGGCTTTGTTATGTTCTGAAAA
AAAAAAGGCAAAAAATTTGGGTCACAAACCACAAACTGTTTTGCTTTCGGCATAACTGGC
ATAAACAGGCATTTTCTCTTTGGTTTCTGGCCGGCAGAGGCCTGGGTTGGCTGGGGCTGG
GAGCGGGAGAGGCTGCAGGCTGCGCTAATGAGGCCTCAGGCCTCGGCCCAGCAGCCAGAA
GGGGGCTGGGCAGGGGCAGGGCTCAGCAGAGCAGGTAGAGAGACCAGGCTTGGAGGATAC
TGTCAGCATGGCACTGCCTCTAACCCCAACCTGTCTATGCCTAGGCAAGAGCTCCTGGGA
GCCAGGCCTCAGGGACTGGGGAGACCTGAGGACCCTGGGTGTCAGTACACCAAGGCAGGT
GGAAACAAGTGTTTAAAGATGAGTCTGATCCTACTCCAGGGACTTAGTCCAAGAGTAAGA
GGCCAGGGAAGACTAGTACCCACCCCTGAAGAAGATGGACATGGATAAGCCTGGGTCTCC
CAAGAGGTTGTCCTGGGGTGCCCAGAAGGACCATTTCTGTGGCCAGCTCTGCAAGTGAAA
GCTACAGAGAAATCCAGGCAAATTCTGGGAGAACCTGAAAGCAGACGTCTTGCATATCTC
TGCATCTCTAGGGAACAGGGAAAGGGCCCCAACTGCTATCTAAAGAAGATCAGACATTTG
GGGGTTCAGTAAAGAACTGCCCAGGATAGCAGAAGGCATGCCAAGGCAATCAGGGTGATG
CCAGATACCAAAGGGTCTGGGAGAGAGGACAGCCACCTTTCAGGACTGGGTGTGGGGACA
CTGAGTGAGGGAACCTAAGAGATGAAAGAATTGGTATGTGACAACTGAGATATGGGCCAA
TGTTATATGCTGAAGAACCCAAAGCATAGCCAGTCTCTGAGTTTCACCCAACAGTCCATG
TGAGCCACAGATTCTAAGTGGAGAAAGACAAGATCTGGACTCATCACTCTGCTCTCATGA
AGAATATGACTGGGGGTGTGTGTGGTAGAGTCTGTCTTATAGGTTGTGGGCATGGAGATA
AGGGGTGGAAAGGTTTTTAGGATGTCCTGGGAGAACAAATGGGCATGAGTGGTGCCAATT
GAAGCCTATTCTCTTTATTCCTAGAGGCTTTGTGGAATCCATACATGTGAAATGCCATTG
TGTACAGGGTACTCAGGATAGACTTTGTGAAGGAAGGGTGCTCGGAGCAGGTCTCTCACG
GGAAGTGGTCCAGACAGTGCAGCCCTTGCAGGGGGTCAAAGGTCCCCAGATATCAGGCGT
TTGTGACTGGGACAATTGTTAGGGATAGTAGTGGTTGGCTGGGTATATCAGGGTGGCTTC
TGGTCACCACGAGTTGGTTGGCTTATCAAGAAGCATCTAGCATGTTCCAAGCAGAAGTGG
GATGGTGTCTGGTGTTTCACGTACCACCACTTGGGAGCTGCTGCAGGAAGGTAAGTGGAA
CAGGTAGGGCAATGGAGATGTGGCCTGGCAGGGTTAGACCACTAACTAGAAGCTCTTGCT
GTGGGACCTTCCATACCCAGACCTGTGCTGTACTATAACAGAATGAGGGCACTCTAGTGT
AATCCCTTTCCTAAACAACCACAAACTGGGAGCTTCTACAATCGTAACACATTTCATTAA
AGACCGGGAGCCTAATATCAAGGTGTGCCAAGGCCATGCTCCTTTCCAAGACTCCAGATT
GTGGTCCTTCCTAACTCTTCCAGCTTCCAAGGACCACCAGGCATCCTCTGGCTTGTGACT
TCATAACTCCAGTCCCTGCTTCTGTCTTTGTCTATAAATTTATTCCATATGTAACCTTCT
CAGGTCTCTTGAGGACAACTTTCATTTGAGTTAGGCCTACCCTAAATTCAAAATAATGTC
ATTGCAAAGTCCTTCTTTAATTTTGAAGGCCCTTCTTTTCTTTAAATAAGGTCACATTCA
TAGGTCCCAGTGTCCAGAGATAAATATGTATTTCTGGAGGACATCATTCAACCCAGTGAA
GAGATGTCTATAAGTGTTTGCTGAGTGGATAGCAATGGTTTTAGATGGCCCATGTGTCCT
GACCTTGTTCCAGCTCTGACATCATCACTTACATTTGTCCCTCCTGCTGCTGAAACCCTA
CCCCATTCCAAGTGATGATGCTCTAATGCTCTAGGTCTAGGCATGTGTATCCCACCCCTT
ACATGTTCTTCTCTATACTTTCTACAGTCTGTGTGTCATCTTCTTGGTGAGGCCCATTCA
GCACTTCCATCACACTCACCCAGCCCCTGATGAGGCATCCTGAACATTATAGATGCCCAC
CCACATGTGTGAATGGGGAAGTGATAGGTGAATGGATAGTGGGTGGGTAATGGATAGATA
GACAGATGGTGGGTGGGTGGGTGGATGGGTGAGCAGGTAGGCAGATGGACAAATAGGTGA
CTTAATGAGTCAGTGGGTAGATAAATGAACAAGTCATGGTGGATGGGTGGATGAATAGAT
GGTTGAGTGGTGGGTAGATGGATAGATGGGTGGGTGGATGAATAAATGAATGGGTGTAGA
TGAATTGGTAGATTGGTAGGTAGATGAATGAGTGAATAGGTGGATGAATGGGTTGGTGAG
TGAATTAGAGTATGGGTGGGTAGAATGATGGGTAGGTGGGTAAACATATGGCTAGGTAGA
TGAGAGGTTAGGTGGATGAATAGGTTGATATGGGATGTGTGGCTGAATGGACAGGTAGAG
GAGTTGGTGGATAGATGGGAGGTGGGTTGAGGACAAATTGGCAGATAGGTAAGTGGCTTG
ATGGTTCAGTGTCCATATTTCAAAAATTTATTTATCTCAAACTGTGCATAATGGAGTAAA
AACTTAAGTTGAAAATGTAGCTGTTATAAGGATGGTATTAGTTCAAATATATACATGGAT
TCTCGGCAGCCTGATTCCAATAACAGAGCCGAATCTTTTAAAATACAACTACGGAAAATA
AAAGGGGGGAAAAACCTTAAAATATCACAATTTACAGAAATATTACAAACCATAAGAAAA
TATTTCAAACACAGTAATTCCATATTTTTTATGTGAACAAAATGAAAGGGTAGGATTGAA
CAAAAGCTATTATAAATTACCAACGATATCAACCTGCATGGACATTTTTTTTTTGCCTTT
AACAGTAAGTTAAAAATTTAGTACAATCTAGAACGTTTGCCTTAAACAAGACCACGAAAA
CGGTCTTGCCAGTACTTGCTCTCATGTTTTCCTTTTGTACAATTTTAAAACTAAAATGTT
CAAATCCGAATAAACTCCTTCCTTGTTTGTAACGGTCCTAAATTTAAGCTGCAGAATCAA
AACCCAGCAAGAACCCTTTCCTCGAAAAATATTGGCAAATTCTCAGCTTATAAACAATGG
ACATTTGATTGCCATGTTTATCTCGATAAATACTGTACAAAAGTTGCTTGCAAATATTAA
AACTTTTTTTTCATCGCCCGGAGTCTAGCTCTAAATATTACTGGTAAAGACTTTTGCGAA
CTCCCTGCGAAGCGCCTAACGTACCACTAGAACTTTAAAAAAAAGTTTTGCGTAGTTTTT
TTCCTCCAGATCTATACATGGTCCGATTCCCCCGCCCTCCCCGCCGCCCTCAGGTTTTCT
CTGTACAAAAATAGTCCCCCAAAAAGAAGTCCCAAGATCTCTCATAAAAGTTTTCTAGTC
GGCATCACGGTTTTTGCGTTAATTTGGATGGGATTGGTGGTTTTTTTCCGCAGCTGTCGT
TTCGCTGCGGAGATTTTTTTTCCTTTTGAGCATTATCAGATTTTTCCTACTCTCCTCTTT
TTGCACCCCTCCCAATTCCCTTGTATCTCTTTGAAAATCTCTCCCCTTCTCCAGTTCGCA
GTCCAGCCCTCACATGTGCGACAGGGGCAGTGTGCCGTTAATGGCCGTGCCGGGCACCGG
GCCGCTCTGGTAGTGCTGGGCCATGTGCAGTCTACTGGGCGCAGCGGGCTCCGGCACCTC
GGCGCCGGGGAGGTACATGCTGATCATGTCCCGGAGGTCCCCGGCCTGGCAGGGCGCCCT
GGAGTGGGAGGAAGAGGTAACCACGGGGGGGCTGGAGCTGGCCTCGGACTTGACCACAGA
GCCCATGGAGCCCAGCGCCATACCGGGGGTGCCCTGCTGCGAGTAGGACATGCTGTAGGT
GGGCGAGCCGTTCATGTAGGTCTGCGAGCTGGTCATGGAGTTGTACTGCAGGGCGCTGAC
GTCGTAGCGGTGCATCGGTTGCATCTGTGCCGCGCCGTGAGCGTTGAGGCCCGGGTGCTG
CGGGTAGCCCAGCTGCTCCTGCATCATGCTGTAGCTGCCGTTGCTCCAGCCGTTCATGTG
CGCGTAGCTGTCCATGCGCTGGTTCACGCCCGCACCCAGGCCGGCGCCCACCCCAACCCC
GCTCGCCATGCTGTTCCCGCCGGGGGCCAGCAAGCCTCCGGGAAGCGTGTACTTATCCTT
CTTCATGAGCGTCTTGGTTTTCCGCCGCGGCCGGTATTTATAATCCGGGTGCTCCTTCAT
GTGCAGAGCGCGCAGCCGCTTGGCCTCGTCGATGAACGGCCGCTTCTCGGTCTCGGACAA
AAGTTTCCACTCCGCGCCCAGGCGCTTGCTGATCTCCGAGTTGTGCATCTTGGGGTTCTC
CTGGGCCATCTTACGCCGCTGCCCCCGGGACCATACCATGAAGGCGTTCATGGGCCTCTT
GACGCGGTCCGGGCTGTTCTTCTGGTTGCCGCCGGTCGCCGCCGCCGTGGCGTTGCCTCC
TCCGCCGCCGCCCCCCGAAGCTTGCTGCGGGCCCGGCGGCTTCAGCTCCGTCTCCATCAT
GTTATACATGCGGGCGCTGGGCGGGCGCGGCCCGCCGGCGGCCGCCAACCCTCGGCCCGG
CCGGGACTGTGGGGGCCGCGCTCGGGGGCCGGGATGCAGGGGCCGCGGGCGGGGGCCTCG
GCGTGCACGGCCCTGCGCGGAGATCTGGCGGAGAATAGTTGGGGGGAAGCGGAGCTCGAG
ACGGGCGAAGTGCAATTGGGATGAAAAAACAGGCGCTCTCCTCCTCGGGCCGCCGCGATT
GTTGTGATTAGTTTTTGGAAAGGCTTAAGCCTCGGGCTCCAAACTTCTCTCCTTTCTTTC
TCTCTCCTCTTCTTTCTCCCAGCCCTAGTCTTAAAGAGGCAGCAAAGTACTTTTCCCTTT
TTGCAAACACTCTCTTCTCTGCCTTGACAACTCCTGATACTTTTTTGAACAAGTTAATAG
ACAACCATCCATGTGATGGGGGCTGTCAGGGAATAAATGGGTTTCCGGCGGCCAATCAGC
GAGCGCCGGCTCCTGCGCCCGAGCCCAGCCTCGCCAGAGGGTTTTGCATGAAAGGGGGCG
GGGCCTGCCGCGCCGCCGAGCCGAGCCCAGCAGAGCGCTGTGCCCCGAACCGCGCGGGGG
AGGCGGGCCCGCAGCCGGCCGCTGGGGAACCTTTGTATCCCCCCCCCCCGCCCCCCGTTT
TCAGCAACAGGTCACGGCGCACGCCTGTTCGAAGGAAGTGGGTAAACAGCACCAAGACGA
CAGCTCCTTTCCCCCATGCTACGGAATATTGGCTCTCTCTTGGATACATAAGGGTGGATG
GGGCGCGGGAAGCTGGGGCCAGGGTGGGGCAAGGCCCATGGGTGGTTCAGGGCGACTGTC
CAACTAGTATTTCAGGAAGCTGGCAGAGCCGGAGGTGGTGTGCCATTGTTTCTGCGCTCA
TCCGCGGCACTGCGCTCTGTCGCAGCCCCTCTTCCAACCTTGTCGCCAGCACCCACTCAC
CCCCTCTTCTCACCGTACAGACGAGAAGTTAGACCCAAGCCTCGGGCCTCAGCGCCCTCC
TGGCTTCCGTGTCATCGGCTCGGTTCCCAAACACGAGTCCTCTGCCCATGTAGCTGACTG
TAGAGCAGAGCTAGGACCAGGCCTTGTTCCCAGCCTTTTCCTAGGCCGACTCAGGTGTGG
CTCAAGGAACCGCAGCACGTGTCCTCAACCCCTAATTCCCTACTCCACCAACCTGCCCCA
TCCAAAGGGTGCAAAGGCAAAGCTGGAACTCTGCTCCCGCTCTTTCTAACTCCCAACCCT
GACACAAGAGGATTTTTAGTGGTGGCAGTTTCAGAGGAAACCTTGGGGACGAAAGCATCA
ACGGAAAGAAGCTCCCGAGTGCAGGGGATGGGGGGAGGGTCACGCAACTTCCTGGCATCC
CACCGCGAGGCGCGGAGGTGGCATTTGGGCTGCGCTCACAAACTCCCTCCCACGCAGCGT
TCTCAGGATGGGGCAGCGCAGCCGGCATTGCCCCTGCTGACAGGCACGGTGGTAGTCACG
AAGGCCCGGCCGAGAGGCGCCGGGGCCTGGGAAGCGCGCGGGGTCCAGAGGTGCAGGTGC
AGGCGGAGAGAAGGCCCGCCGAACCCGAGGAGCCGGCACCAAGCAAGCCCAGGCTGTGGG
AGAATGGGCTGGGGGCGGGGGTAGGGGTTCAAGAATCTTGCCTGCCCAGGACCCGAGAGG
GTAATTTTAGCCGATCTCCCATTGTCCAGACGTAAAGATTTCAATCGGCAGGCGCTCAAA
AAGCCCAGAGCCACAGCCCCACGTCCGTTACAAATAGGTAGTTTTGTTTCTCTTGTTGTC
GCTACACGGAGTCAAACAAAGCCCCGTCTAAGTTTCCTTCCACTCTCTTGTTGGAACCTT
TGTGGCTAAAATGCACTTGGGTACAAAAGAGGGGAGAGAAGGAAGAAAGTCCTGATGCCA
TTTTTTTTTTTTTTTTAAATAAAGAGCTTAAACCATCAGGGTTACTTATTTTCTTTCTTT
CTTTCTTTTTTTTCCCTGCAATACTCTCGCGGCCCCTCCTCCCCTCATCTACCCCAACTC
TGCCTAAAGAAAACGTTCACAAGGGTATCTGCCGGCCACGCTGTTTAAGGAACGGACTCA
AATGTCCTTCTTAAAGGACAGCTGCTGAGATGGGGCTCAGATAACAAGTATTGCCTGAAG
TCACATTTAAACTCTGAGACCTTTGTTCCTGGCTTTGAGGGAAAACAGAGAGTAAAGACA
AGAAAAAAAAAAAAAAAAAAAAAAAAAAAAAAAAAAAAGAAAGAAAGAAAGAAAGAAAGA
AAGAAAAAAAAAAGCACTCCACAAAAACCCACTAGTCTCTACCCTTTGCACTTTTGCATT
CCAGCTAATCTTTTTTATTTTACTCAGCTTATAAGCCCAAGCTAAGACTTAATTATTCCC
TCTCCATTTGTTGTCCAAGTTCCACCTGAAGTCACTTACTTAGTGGTTGAGATAGGCATG
TTTAGGGAGAATGAGACTTTCTGTAGGGGAAGATAAACTTTATGGTAATCTATACTTGAT
GGAGGTATGATACAGATATCCTATTCCATGGGAGAAGGGCAAGTGGGATTTCTCACTATG
CTTGTGGATGACCCCAAATCATATATGAGATTTATAACAGAGGGCATTTCATGCTTATCA
GAGTGAGGCAGTCTTTTTCTTGTGAAGATTCTAGACCTACTCTAGGCCCTGAGACTAGAA
GTATGTGACAAGTGCTGCCCTCTATTGTCCACAGCAACATGCTTGACATTGCAAACTGCT
ACCACTAAGGCTCTCTGAGAATGTTTGGCTGTGATTTACTAAGCCAGAGGTTGACATGAA
GAAAGTGAAGGATTTCTCCAAACCTGTGAAGAGATTCCATGAAAGCTCCAAGAGAGGCGC
TTCCTCTGAGCTGGTAGAAGGATAAGGGGCTATAAAGAAATAATGGCTATATCCTAGAGG
TCACAGCCAGAGAAGAAAAACTTTATTTTTCTTAAATGTATCCAAGCTCTATTCCCTTGA
ATTCCCCTCATAATAGGCCCAGAGCTATTTATTTTATTTTATTTTATTGTATTTTATTTT
AAACACTGATTGTTTAAGGAAGGGAAGAATGCAGGCAACAAGTGCCCATGGAGGAGTAAC
TAAACCATAGTGCCACTGAGGCAAGAATGGGGCACAAAGTATCAGTGAGTTAGAGTTTGA
AGGGCATAGCCCTTCAAAATTTTATTTCATGTTCCATGGACACAGTCTAGGGGACACAGG
AGGAAGGGACCATTAAAGAAAAGAACAAATATTGAGGTGTAACTATGAAGACACAGCACA
GAAAAAACAATAAAATGAAACTACTCTCTTGAGGCTTGGGTGGAGAGTCATCTAATTCAG
GGGATCTGCCTGGACTCTCATTTATGGAAAACAAAGCTGAAGTACCTCTAGAAATCCACA
GCACCCAGTTTTTCTTCCTGGACTGCTAAAGTGACCTCATGCTGAATCTGATAGATATAT
CTTTAATTACAATCCACAATCTAAAGTTATCACTGCAGGGATCTGGGGGTACTCAGGGAA
GGGAAGTGGTAAGAGGCAAAGCTGTAATTCTCTCCCCTACAGAGAGAAGGCCTTCTATAG
CATCATGGTATAAGTGATTTCTGTAGCCTTGTACTTGGGACTGAGGATCCCCCTCCCTTG
TCCTATCAGGCATTCTTTCCTTTGCATATCGGTGGGATGTACAAGGGTGGATTAAACACT
GTTCTTAATCCTCATTGGCTTCTCCACCATTCTGCACCTGAAAAGGGAATTTGCAAATCC
GGCTCGAGCTTGACATCTGGTGGTCATTTAAGAGATTGCACTGACTCTTCAGAACATGCC
TCTTTCCCAACAATCCTAACTATAAGGTGCTTTACCAAGCCTTGAGAATGGAAAGAAGAG
GAAGGAAGGTGTTAGGGCTGGAGACGTAGTTCAGTGGTAGAGAATCTTGCAAGCATGTGC
TCAATCCATAGCACAGGAAAACAACAACAACAACAACAACAACAACAACAACAACAACAA
CAACAACAACAAATCTTCTTATCCTACCTCACATTTGTCCCTAACCCATGCACACTGATT
TCTTCCCCTTGGCTGACTGGCAAGGCTGAGTCAACCTTCTCAAAAGCTACAACTCCACAT
CTGAAAACCCAGGAAACCTCCTGTTTGGAGATAAGAGGTCCATTCTATATATTTCTACCC
ACTGGGCATCACATTGGAAGAGAGTGTGTACAGGGAGGGGCCAATGACTGCCTAGGTTCA
AATACCTATTCTGCTCATTACATTGGGCAATCAGTCTACCCCAGACCTCCATTTTCCCTT
CTGACTCCACAGATTATTTCTGGAACCACATAGAAATGAATTTGGAACAGTCCAGAACCT
ATAGTTGTGAGGCACCTGTCCATAAAGGCACTTCTACCTGTTCAAACAAAACTTTACTCC
AGAGGGGACTCTGGGATTTGGGGTGGAACTCTGGTTAGGTATGCCTTGAGTACTGATCTA
GGACTTTAAAGAACTGCAAAGACCTTCTTGGCCCAACATACACAGTGAACCTCAGGATCA
GAGGATTCCTTGTCTGCAACATGGTGCAGCTGGTCTCTCCCAAGAGCTTACTCTTGACTA
AATTGTTTCTCCCCAATTCACTTCAAGATGAGTGGATGCCTCAATCCTCCATCTCTAGGG
GATCCTGTCCCTTAAGATATGGTGTCTTTCATATACCCATGGCTATATTAGGAGTATATA
CAGGAAGTGTGCCCATTTCCTCTTCTCCATGATACCCACATGAGAGCAATGGCTATCTCC
AGAAGATGAAAGCCAGAGACTCTCAGATCCAAGACATTAGTCTCCACCTACTTGATCCAC
TAGCTTTCATTCTTTAGGTCCACTGACTGAAGGAGGCTGAGGGTACTTCTTATACCCTCA
ATACACACTATTTGTACAATTTGTAGCTATAGCTACCCCTTGCTTATGCCATGGCCAGTT
CACATGCCAGGCCTTAGAGAAGTACTCAGTATTTTTTTTTTTTTTGACCTGGCTTTTGGC
AATTTATTTATTTATTTTTTTTAAAGATTTATTTATTTATTATATGTAAGTACACTGTAG
CTGTCTTCACACACTCCAGAAGAGGGCATCAGATCTTGTTACAGATGGTTGTGAGCCACC
ATGTGGTTGCTGGGATTTGAACTCTGGACCTTCAGAAGAACAGTCGGGTGTTCTTACCCA
CTGAGCTATCTCACCAGCCCCGAAGTACTCAGTATTAGTCCAATCAAGGCTCATAGCAGT
GCCTGGCCATATGAGGAAGCCATATGGACTTGCCTCAGGCTACAAACTATAGAATACAGA
CACTGCTTCAGGAAGCTACTCCACTCATTTCTTCCTCACTTTTAAGGTCTGACTGTGTAG
CTAGAGCTGGGATATGGGGATCCTTCCTTTACTAGTTCTCTGTCAGCTTTTCTCCCACTC
AGCCAGCCCTTCCCATCTCCTTTTCAATATTTGGGTCCAGGTTGGAGCACTTCACCTTTT
ACTAGTTCCCTAGTCCTGCCAACTGATACTGTTCTTCATCCTCAGGTAGCATTTGCCAGG
GCACAGATGTGGGTGCCTCATTTTACCTCTGGTCATCAGCTCATTCTGTCTGCTGCTGGG
TCACCAGGTGTTGCTGACCCATGCTCAGGATCTGGGCCTATAGAAATTAGGAGGAGTCTT
CCAGGTCATCCATAGTCGAGGTCACCATGGGTCTTAGGGATTGGACAGGAGAGAGGAGAC
CCAGCTGGAGCAGGACTCAGTTCTAAGCCAGGGTAGCCTTTGAAGAGCAGAGGGGGAGTG
CCAGGGCCTCAGCATGAACAGCCGCAAGCTGGCAGGGCTGAGGGACTCTGCTCTGTTGTC
CACAAACACAGATGGACTGGGAAAGCCAGAGGGAGGTCCTGGTGGAATGTGGCTCATCAC
TAGCAGCAGGATTCTAAAGGCTTCGCAGGACTGCAAGGGATGAGGCCTCATGGAAACATG
AGAGTCTGTGGACCTCTAGGTTGGGCAGCTTTAAGACATACGTCTGTTGTTGGCAAATTG
GTAAAGAATCCATCATTAGTCTACAGGTGAGAGCCATACATGGCCTTTGGGACTTGGCTG
GCACAGCCAACCAGAGTCGGTGACCTTAGCCCAGAGGTCAGATAACTGGATCTACTCACT
TTGAGCATATGGATGAAGCACTGAGTGGGTGATGCATCACCATGACAACTTTCAGTCTGA
GGATCCCAGGCCTAGGCCCTTCTTGGAGAGAGAGGCATGCTGGCAATCCTAGGCCCAGCC
TAGGCCCAGATTCAAGGGTCTGACGCAGGGGTCTGCAGATCAGGCACGGGATTCTGACTA
CCTGCAGCAGAAGGGTGTTATAGGTGAGGTGTTTGTACCAAGGTGGTGGTGGGAGACAGG
ATACCTGGGAGCCAGGCAGTGAGCCAGTGACTCCAAGGGGGCTGGCTCAAAGCCACTGGG
TAACTTGGCGCCAGCACAGCACGGCTGGACCACACAGGGCCACCTCCACAGCTTCACTTT
CGAAGGAATCCGCCTTGCTGTTCTGTGGCCCAGCCAGAAACAATAGTTGGAGGGGGGAAG
AGAAAAGAGACACGGCATCCAGACTGTTCTTCAGCTCGACTACCCCTGGCCACACCACCC
CCAACATTCTTTTCAAAAATGACCTTCCCTTCTCAGCGCTGAGCGGAAGGTAGACATGGG
AAAGAGCTGACCTTGTCCCAGATGGACTCTGCGTGAAGCATCCTGCACCCTGGGGTCCCT
GTAGCCCCTACTTCATGTGAAAACTAGAGTTTTGTCTTCCAGCCTGTGTGCCTAAGAACA
CTCCAAGCAAAGGAAGGGATTACTGGATCTTCTGGCTCCCAGTCTCTGTGTCCACTAGGG
CTCTGGGAACCACAAAGGTCCCAGCTGGAAATAGACAGTCTGCTCCCCTGGCCTGTTTGC
TTAGCCATCGTGTGAGGTGTTGCATGGATTACCTCCTACACTCTCCTCTAGGCAGCTGTA
ATTCTAGACAGGTAGAAGATGACTCTAACCTGAGACATTCTAGGAATGGTGCAGACACCT
GGATATTTATTTGTTCCTCCTCCATGGGAATCTAGGAAACCTAAACCCCAAAGGTGCACA
TCCAGTCTTTCCTTCCCAAACCTCATACTCTCCACAATTTAGAGCAGTCAGCGTCTTGGG
AAGCTTCTTTGTTCCTGTGACTGCAGAGGAGCAAAGGGAGACACTATGCAGCCTCTAGAA
GGATCTACTATGATAAGCCAGCCCTTCAGACTTGTTGTAGTACTTCAAAAGCAAGGTTTT
GGTGACCTCTGCTGGACGCTTCCATGACTAACCATTTCTGGCTATGGTATCTAGATTTCA
AATGTCTACTCCAAAACAGTAGTTATCTGCACGGAGGGACACCCAATCTGAGTTTGTGGG
AAGGCTCCTCAGGGGTCTCCATCATTCACATCTAGGCTAGAAAGCCACCAACTAGTGCTT
GAGGCTGCCTAGTGACAACTTTTCTGGGTGGGTTGACTTAAGAGCTATCTGGTTCCTACT
CCTTGGTTCAGAACCTTGCTGGGTATAAGGATCTCAAAGGGTAAAAAATGGACCTCAGCA
TCCCTGACCCTACCTCTCATATCACTCAGGGCCTGTTCAGCCTGAGAGAACATGAGTACA
GTAAATATTTATTGATAATGTAAGAAAGCAAATAAGGTCCCTGGGGCTAGGCTGAGGTGT
CAGCTCATTTGGACCCGGAGACAATGTAATCTAGGGGAGCCAACCTCTAGGCAGCTACAT
TGGAAGACCATATTAGGTGTTGGGTAATCTATACTGTGAGTAGCATAGCACTGAGCATAG
CAGAAGAGTGGCTTCCCTGGCTCCAGGCCTCAATCTCCCCATGTGTAGTATTAGTATGAG
TCTCTCCATCCCATATATATGGAGCTGAACTGCTTCATCAATCCAGGCAAGAGGTATATT
GGCTATCCTTAGTAATACCCTGGCCTTCCAGATGGTAGGCAGAGGCAATGAGGTCCCCAT
AAGACACAGCTAAATCTCAAATACCAAAGCAACAACACAGCTAGCTGGGTAAACATGGTT
ATCACTGCAGACCCCATGGACAAGGGGAGCTCCTGTGCTGCAGGGCTGCGCTGAAGGGCC
TCAGCAAGGTCAGCAGGAGTGCCTGAGCCAGGTCAAGGACTGACCTACATGGGGTGACCT
AGGGCTTAAAGGAACATCTGAAGTCCTCTGCTGGGATGTCTGGGGTTAGCACCCAGGGTG
ATGCTGATCAAAGACTGAATCCGGTTTGACCTCTGCTCCCTGGGCACTGGTTCAGTTTGA
GTGGCTTCTTCTTGTCCACTCTTGGAGGGATTGAGAGACAGCACATGTCCATCTCTAGTA
TTCTGCTTCCTCTCCTCAAGGCCAGTAGGAAGTAGAGCTCTAAACTAGAGTTTCAGAATG
CCTCAGGAAGGCATGGGGCATGTGCCTCAGCCTGCACAGGTTGGTTCTGGGGCAACCTGC
CTCTCCCTTGAGGTCGGAGTCAAAGGCTGCAGGAGTGAAGCCATAGATAGGAATCTGGAT
ATCTGGACCATATTTCTGTTTCTAGAACCCCATAGCACTAGTCCACCACATTTCCTGAAA
AGCTTGACTCGCCCCACAAGGCCCAAGGACCCAAAGATTTTTGTTCCCTTTACCCGTGAC
TCATATGCCCTCCAGAAAGTTTGTGGCACTTGAACAGTAGGGTACCCTATCTGCTACCCT
ACCCAAGACCCTGGGGAGTTCCATAGAATGACCCCAGGCTCCTCCTTCTTTCTTCTTTTG
GGTCCAGTGTCTATCCATCCACTCATCCATTATGTTCATTTCTGGCCTTCCTTTTTCAGG
GGGATGGCTGGCTATGGCCTTGTGACATTTCTCTAGGTGGGGCTGTGGTATTGTCACAGA
GAGGGGGTGACCAGGAAGGGTTCTTAGCACTGCTGGAGGAGGCTTCCCAGCCAACAAGTA
CCAGCAAGGAGGCCTATGTCTAGTTCAGAGACTTGCCACCCTGGTTCTGGGTGGAGCTTT
GAGGAACAGATGGGTTTGGCTTGGGTGGCAGGCAGGTTGGCCAGCCCTTGTGGCAACCAG
GATCACCCTAGGCCCCTAAGCTCTCATCTGCCGGACAGGTGGCACCCAACTGGGCTCAGA
GTGTGAAAGAGAGGCACTCTGTTGAGATTTCCCAAAGATCTAGCTGTTTTGTGGCTTTTC
TTTAGAACTGAGAATATTTCTAGGGGACTACCAAGCAGTTAGGTTCAAGGAACCTATCTA
GCTGGAAGGAGGGGCTGAGAAGTGGTAGGAGGCCCCAACCCTAGGTCTTCCTCATGGCCA
CCTTGCTTAGAACTCACAACTGGTCATTTTTGAGAAGTGGAGTTCTGGCTCATGCCCAGG
GCTTATGGGATCCCTTCAGTACGTCATCCTACCCATGTGGGATGCCTGTCTTCTTCTGAG
CACTAAGAGTCACTTGGATAGTCTGAGAGCAGCTGGGGCTATTCTCTGTCCTCCCataac
ttcgtatagcatacattatacgaagttat
> Igf2_Igf2_miICR~Igf2SV
ataacttcgtataggatactttatacgaagttatTGATGGCTTCACATCAGAAACCAGAA
TGGTGGGATTTGAGCTCACAAGACATAAAAACGGTGAAAATTCCACAAGGACACTTTGAA
GATTGGCACACAGCTCAGTGGTAGAGCGTATATTCAGCATGCATGAGACCCCCAGAGCTG
CAAAGGTCAAGAGTTTTTTAAAAGTAGCACAGAACACAATGATGATTCTGGAAGCTGAGC
ATAGTGATGCTTGCCTTTAATCCCAGAACTTGGGAGGCAGAGGCAGTTCAATCTCTGAAG
CCAGCCTGGTGTACATATACAGTTCCAGGCTAGTCAGGGCTATACGATGAAACCCTGTCT
CACAACAACAACACCAAAAATAACAAACACATAATGATTCCAGTAGGAATGTCAAGGAGA
GACCACCTTCTTCAAACCTATAGAGAAGCTTAACCCTGGGAAGTGGATGGCTGCAGTGTT
TCTTTTAAGATGAAGAACCAAGCAAGAGCCCAGCATGGTGATACTTAGCTTTAATCCCAG
GGTTTGGGAGACTGAGGTAGGATTGCTGAGAATTTGCAGCCCATCTGGGCTCTAGAGAGA
GACCACGTCTCAAAAATACCAAAGCAAGCAAACAAAAAAAAAGGTAAAAGCTAAGCATTC
GCTGTCCCACCCTTAGGAGGCTGAAACAGGAAGGTTTTGTGAGTTCAAGACAAGTCTAGG
CTACACACATAGTGAGTTCCGGTCCAGCTTGGGCTACAGAGTAAGAGTCTGTCTCAAAGA
CTAAAACCTATAAAGCAAAGCTGGTCTGTGGCTAAGTCGGTAGAATGCTTGGCCAGCACA
TACAAGCCCGGGGTTCCGTTCCCACCACTTGAGGGGTAGAGGCAGGAGGATCAGAACTCT
AAGGTTATCTTCAGCTAATCAGTATGAGATCAGCCTGGACTACGTGAGACTTTGTCTCAA
AAAAACAGGCAAACAATAAAAATATTAAGGCAAAAGAGCACGAACGTCATCTTGTACTTC
AAACAGACCAGATGTCCTCCTCAGCTTGAGAAAAGATAAAGGAATGTTTTGAAGAGGGAT
TTGCAGGCAAAGAAAAAAAAAAAAAAAAACCTCTGTTATCATTCTGAACAGCTGAAGCAA
GGGTTCTGAACTGTCAGAAGTGAGCAAGATGGAGCAGTGAGGTCTCCTTAGGATTAGGGC
AGAGCTGAGACCGGATGGCTTAAAGATGCTGTCCAGAAACAGCTGTGGTGGTCTGAGAAT
CCCGGCAACTAAGGAGGCTGAGGCAGGAGGATCATGGGGTCAGATTGGACTGCACAGTGA
GACTTTATCTCTTTTCCTCCCCAAAGAAAAATACCCCCCTCCCCGGAAAAAATTGGAAAT
TTTTATTTCTTAAAAATTAAGTGATTATTATTTGTGCATGTGGTGTGTACATGTGAGCCT
GTCACACTATGCATGGAGAGGCCAGGGAACACCTTTTGGGAATTGGTTTTCTTCTTCCAT
GAGATTTGGAAATCTTGGGTTGTTTGGTTTGCATGGCAAGCATTTTTGTCCACTGAGCCA
TCTTGTCAGCCTCCAAATTGAGAATGCTTCAAAAAGATGACAAGAGTGAATCCAACAAAG
GGCACACAGGGCAGCTCTGGAGCAAATATAAAAATAAAGCCCCCATCGAAAGACATTCAA
GGGACTTAGGGCTAGTTACTGGCCCTGTGTTCCAGTCTGTAGGTAAAGAGAAATTACCAA
AGTGGTAGCCGCAGGGACTCTTTGGGATCCACACAGTGGGTAGAGACAGGCTTAGTTAGA
CCCATGGGGTGTGGGCTGGGGACTCAAAGCCTTGGAGCAAGGTGAATCCTGACAGAAAAG
ACAAAGGAAGGTGCCTGGGATGAGGAGCACCCTGACCAGACGCCAGGGGGTGCTCAGGTG
TCAGGATGGGGAGCTTTCGGACTTGACTAACAGGATTCTTTGTTAATGCCTAGGGATGGG
CTCAGAGGGAAGTGCAGGGGCCTGGCTGAAGCGTGGCAGGACAGAGAATCTTGCCAAAAT
AAGTTGTTTATCATTCACAGAAAACCCAAGATAGTGTAAGGGGAAAAAAAAGTGGCAAAT
GTACCAAATCCGAAGTCTGAGTGCGGTACCATTGGGGGGAGAGAGAGTCCAGAGCATTCC
TGGTTTGATACCATTCTGAGCTAGCTAGCCTGGTCTACACAGTAAGACCCTGTCTCAGAA
AACCAAAAGTTAGAGGCATAAAAAAAAAAAAAGAAGAATTTGAGCACCCACCCACCAAGG
GCCAAAGATCAGATCAAGTGTGGTGTTCGTCATGAAGAACTCCATTCCGCTAAAGCGTCT
GCACCCCAGCTCTCAGACACGAAGGCCAAGCCAGGAGGTACATACTGGATGCAGGAGGGC
AGCATGCAAAAGAAGAGCAGCAAGGCACCTCCATACAAGTTAAAACTATTTTATATTTAA
GGGATAGGTTGGGCTGCATGTGTGTCAGTGGTAAAGAGCTTGCTTCATATGCTCAAGGCC
TGGGGTTGAGCCCCAGAAGCTAAAAGAAAAAAAAAAAAAAAAGAAAGAAAGAAAAAGAAA
GAAAGAAAGAAAGAAAGAGAAGCCCAAACCTAAACTAAACTAAAAAACTTATCCTATGTG
CTGAGACTTGCAGAACACGGTGGAATTCAGATGAAGGGTCCCTGGAGCCCGGCAGAGGAG
GGGACGTGAGGGCCAAGGGGCCACACAGAGCCTAAGGGTGCATTCCTCACGTTCCTTGCC
TTGCGCCAGCACTGGACAGGCGGGTGGAGGTTTTTCCTGCTTTAATTATGCCTTCTGTAC
ATCTCAACAATTAAACAGTTCAATAGCTAACTTTCTATAGAGGGAAGGACATCATAAAAA
CTCTAATTTTTATGGAGGGAAGGACATCATAAAAATTCTAATTTTTATGGAGGGAAGGAC
ATCGCAAAAACTCTAATTTCTATGGAGGGAAGGACATCGCAAAAAGCCTATCTTTACATT
CACAAGCAAAACAGAACAAACACTGCAGTAACCAGGGAAAGCTATAAATAAGCCCTATCT
TTGTCTGTCCAGCCAGCGAAGCCCCGAGCCCCCAGCTCAGGCAGGAACCACGCACGGATG
CCTGCTTTTGCCATTACTGCTTTACCGGGGTCTGAAAACCCAAGACAATGCGAAAAGATG
TTCAACGGAAATAAGATGTATAACTTCTGGAAAGGAGGAGACCAAAATACCACATTCTTG
CGGCCCCCAGAGAGCCAGCGGAAGAGTTCTCAGGATGAATGAGAGGTTCAGGGAGCAGTC
AGATGCAAAATGTGTATTGTAAATCAATATATTTTATTATTTTCCACCAGCAACCAGCCA
GGAGATACAGAAAAGTGAAAAAAATTCCATTAAAAAAATATCATAAAAACAACAGCCGCA
ATCAAAGACATAAAAGTCTTTAGACATGATCCTCTTGAGAACTGTCCTGGTCTCCAGAAA
GAAAATTTCAAACAACTAAAACATGTTAAAATGAAACTTGAAAAGATAAAAACAGAAAAA
GAGATTATGCTTTTTGCACACAAAGCTTGACTCTTAAGAAACCTCCCCCCCCCCCCACCG
CCCAAATTAGTGCATACTGTATAGTTTACCAGAGTTTTTTAAACAAAAATATTTTCTATT
TGATTGCCTCTTTGTTGGGACAGGGTCTCCTGCAGTCTTAGCTGGCCTTGGACTCATTAT
TTAGCCAGAACTAACCTGCTGGGATGACAGGTTGGGGCTCCAGTGTTTAGAATCAACCAA
CATTGTAATAGGGGGTTGGTTCTTGAGGATAAAAGCCAGGGGTAAGACAGCCTTCGGTGG
AGTGACAATTCTAAAATTCAATACCGACAAAAACAGGAAGCTGTAGCGAAGGAAGCAGAG
TCCAGTTTCATAAGGTATGTTCCCTACCTACTGAGACTGCACAAAGCATCCTTGGTTTTT
GTCTCCTGTGACCCTCGTAGCCAAGGAAGTGGACCCTACCATCATTTGGGGCCCAAGAAC
AGCACAAAGATGTTCAAGCCAGTCTCCACAGAGCCCCCAGACCACCCGGCTACCAAGTGA
CAAGCTCAGCAGGGACACGCTGGCCATGCCTTCTGTGCCCTCTGCTCTCCTGACTGTAGC
ATTCATCCCTTTCGCACAGTGTTTATCAGCATTAAACAGTGAACACAAGAGAATTTGCAG
GGGTGCACAGCCCCGTGGAGAAGGGGGTATGTTTAACAGAAAAGGATGAGAAAATAAAAT
ATGAACTGGGAAGGAAAAAGGGAGACTGGGATTTTTGTTCCCATTCCATTCCTAGGGCAG
GGAGGGAGTTAGAAAGTTCAGCAGAAGAAAATTGTTAAGAATAAAATCAGGGTGGGTGTG
GTCGAGAGACATTGGATGCACATATGAAATGTTCAAAGAATAAATAAAATAGCATTTAAA
ATTAAATTGATAATTCGGAAGTACAGGGGAAAAAAATCTGTTTTTATCTGTTTTCATGCT
GAGAAACATTTTTCCAGCTTAAAAAAACAGAACAAAACAACACCGGCAAACAGAATTGTG
GAAGATAAATAGGTTAGTAGATTCCTCCTCTTGAAAGTTAATTTATGTTTTTGAAATAGG
GTCTCATGTATTCCAGGCTGGCCTTGAACTCACTGTGTAGCCCAGGCTGGCCTTAAACTC
ACTGTGTTGCTCAACATGATTCTGAACTTCTAATCTCCTGCCTCCACTGCCCACATGCTG
GGAAACTTTACATTTTCTGTATATCAAAACATTGTCTACCAAAATGAAAAGGCATATTTC
CACTCCTGGCTAAAATGGAGTAATAGAGACCGGATTTACCCGCCTGCCTGCAGCAGCCAA
CAACAGAACAGAACAAAACAAAACAGACACAAAGCCATGGAACAACGGTGTCTAGGGCGC
CGCACATCAGCTGGCAAAGACAATGACCCCTGCGCAACGGAAACGTCTAGGGGGCCTCTC
ACTGCCCAGCTCTCTTCCCTGAGAGAATTCCCAGGCCTCAGGCAGGAAGGGAACAAGGTG
GAGCCCCAAGATACTCGAGTGAAAGAGCTGAGCTGAGGGTCTGAGGAACTGAGGTAACTG
TAGTTCAAGAAACAGACTCCGAGGGGGCAGGGCAGTGCTGCACAGTGGGAGAACCTGGGG
CCCAGCAAGCATGGTTGGGGCCAACACAAGCCTGGGAAACAGACCTCTGTGTGCTGCAGA
TTCCCATGCCCAGGAATGGTGGCTGTTCCCACCAGCCAGGGCAGAGGGCTGCAGGCTCAC
AGGTCTTGGGTCTGGGAAACCTTGCCCAAGTCTTGAGGACCTTTGGCCTTGAGCTGAACA
TTCTTCTAGACCTGCCTGTGAGAAATCATAAAAACAAGACCTGAAAGATCCAACTCCCCC
GCTCTGCGCCCCCCTCCTCCCTGCCTCTGTGTGTGTGTGTTTTGAGATAGGGTTACAGCC
TGCCTACTCAGTTTCTACACTGCTAGAGATCAAACCCAGGCTTCGTGTGTGTTGGGCATG
CAGTCTATCAACTACAAAGCTCAAAAATATTTATAGAAATGTGAAGATATTGGGCACTTG
CTGAGGCAAAACTCAGGATGTCCGGGGTCCCATAAAACCCATCAAGCAGAAACAAAGCAA
GAAAGGTAGCACACGGGGTGGGGGTCACCAGGCCAAAGCAAATGGGAGGAAGCTGAATGA
AACCCCAAGATACTCACTGAGACAGACTGCAGGAGGCACAGCTGTAAGGCCATGGAGGGA
AAAAAAAATGTCACAAAGAGATGAACACAAAAGTTCAAATCAACGTGCTGTGGAGCAGGG
AGTGGGGCAGCCAGTTGGGTAGGGGGACCATGGGACAAAACAAGCAGCTATAAAGTGTGT
GGGCTGAACACGGTCCTGACCACACAGGAGGCAGGGTCACTCAGACAGAACATGTGCTTA
GCATGCATGGGGTCCTGACTTCCATCTCTAGCAAAACAAAACTATGGGATTCGTCTAAAC
ATCCCAGGTAAGCTGTAGGCTGCAAACTGGAGCTGGGGAATATGGCTTCAACCATTCAGT
ACTTGTCTAGTGTGCATGAAGTCCTGGGGTCAATCCCAGTACCGCATATTGGGGTGCTGT
ATTTGTTGTATTGTGGTGCTCTGCTCTGAACCTTGGACTACATGTGACAGATAAAGCAGT
TACTGTGTCTTAGGACGGTCCATGCTCATGCTCCTGGCTGTGTCTTCCGCTCTTCTTTTT
TCTTTACCTAACCCTATGCTTAAAGTCATTATTAAAAATGCCTTTTTAGAGACTGACTCT
GCGGTTAAAAGCACTTGCTGCTTTTTCAGAGGACCTCCATTTGATCCTCAGAAGCCACCT
AGCATCTCACAATCATCTGTAATTCCAGTCCCAGGAGAATGCCTTCTTCTGGCTTCTAGG
GACATTGTAGTCACTGGGTGAGAAGACATAAAGACAGACACACGCTCACACAAATGCAAT
AAAAAGAAATAAATTTAGAAGAAAACAAAAACGAATTTTAATAGATCTGAATCTGTTTCA
TACTGGCAAGGAAATAGTGGGGGGGGGGAATTGAACTTGTTAAGTTGAATAAGAAAAAAC
AAACAAACAAAAGACCCCTGTCCCCTCCATGTTTTAAATGTAGACACAAATGGTTCCAAA
GAAATAACAAATTTTCAGAGACCTGAAAGGGAGAAGAAAGGAATGTCCAGCTGTGTCAGG
CTGCAATGTGCCCAGGGTGCCACGACTATCAGCACTGGAGAGGCTGAGGCAGGAGGATTG
AGAGTGTGAGGCCAACTTGGATTACATAGAAAGGCTTTGTTTCAGAGAGGGACGGGTGAG
ACACAAGGACTGGCTGTCTAACCCTGTAGTGACTGTCTCCCAGTAATCAACAGCACACGT
GAGCAGGGAGTCAGCACACCTAAGGTGGACCTGTCTACACAGCCACCTCAGTTTGCTTGA
CACCGACAGGTCACCCACCCCTTTCAGGCATGCTCGTCCCAGTGTGTAGGAAATACCCAC
ACCGGCCGGGCGGAGTTCTGGGCCTTTACATCAGCCTTAATAGGTTGAGAAGGATTCAAG
CCCTATAAAGTATGCGCTTTGACCATAATGGAATTAAATTATAAATCAATAACAGAAAGA
TCCTTGGAAAATCCCCAAGTATTTGGAAACTCAATAACATACTTTTAAACAAGAAAAAAA
AAACTCAACAAGGAAATTGGGGAGTGCTCTGAACAGGAGGAAAATGAACCCCAGCGCTGA
GGGCTAAGAAATGCCACTCACTCAGCAGGCACTCGGGGGAAACGCTTGTTGCTGAAGGCC
TGTGTGGGAAACTGAGAAAGGGCTTGACCCAAGGATCTCAGCTCTCACATCTCAGAATGC
AGAAAAAGAAAAACAGTCCAAAGGAAGCTGGAGGAGGGAAATGATCCAGCAGGGACGTGG
AAGCTGGGGGTGGGAAAAATCGAGAAACCCCAAACCTGGTTCTTAGAGGATCAGTACAAC
CGATCAACCTCTGGCCAATGTGATTGGGGTGGGCTTGGGAGGGAGAGAGAAATCCTGGCT
GACAGAAAAGAGCTCAAGCCTAAAACCATCAGGCCACGTGGCTTCTCTAGAAGATACTAC
CAAATATTTAAAGAAGAGATAATAGTCGTTATATACATTTCTTAAAAGAATAGAGGAGAG
AGTACTTTCCAACTTCATGAGTTCAGACTGTCCCATACAAAATCAATGTCATAAGAAACC
AAGAGTGTGCACCACCTCTCCCCAGCCTCAAATAAAACTAAAATTTTAGCCAGCAGAACC
CAGCTCTCCATGAAAAGGCCAATGCATGGCGATCAACTGTGGAACTAATGAACAGTTACT
GTAACGTTAGAAAACCAAAGTGACACGTTGTATGAGGAACTCCACAGGGAGAAACACAAA
CTGATCTTTTTTTGTTGTCTGAGGGAGGATCTTTCGTAGCTCAGGCCAGCCTGCACCAAC
CATGCAGCCTAGGTTACCCTCAAATGCCTGGTCCTCCTGACTCCATACCTCTGGAGTGTT
GGGATTACAAACCACCCACCTGAGCCAGCTGACATGATCATCTCTTTAAGGTTCAGGAAT
GGCGTTAGCAAACATCCATTCCTGACTTACTTAAGAGGGAGAACAGCAACTCTCAGCAGT
GCTGTGGAGAACTCCTTGGGATAGCTGTCCCCAGACCCCTGCCGTGTCCCCTTGCTTTCT
CCAAAGGGCAATCTGGCTGGGAGAAGCAGCTGCCTGCCTGGGAAAAAAGTTGCAAGCGGT
TTTGTTTATAGATAACACAGGCATCTTATCTGATAAAATCTTCAGAAAATTTTGAAAATA
GGGGTCTGGTAAGGTTGCAAGAGACAAGATGGATATACACAGGATCAAATTTATCTCCAT
GGAATGGTCTGGCATTGACATTTTCAAGATGCCATTTTCCAGTAATATATAAATACACCA
TAGTTAGTGATAGTTATGACAGGGTGAGATACCAATATCTGGAAAAGCAAAAAACAGGAC
TGAAGGATATTCTTGGGTAAACGGGGCTGCTGAGGGCTCACGGTGATAAGCAGTCCATTT
CTCCCTGAATTTGTAAAAATTAACTGGAGATTGTAAAATTTAAACTGATGGTGAAACCTG
CTGAGACTGAGATAAAATTGTTCTTGTCAGGCCCAAACAACTTGAGAGCCGGGAAGCAAT
AAAGACCTCCTGCCTGACTGGCGGAGATAACTACTTTCTCAGGCACATTCTGAAGGCCCA
CCAGAGATTCCTACTCCTTCCACACCCCCACCAGCTCTGCACGTATGCACAGATTTCTCC
AACAAAGTTTATCTTTAACATTCTTTAAGCCTGTAGCAATGCCTACAATGTACTCTGGAC
AGAACACAACCCTGCGGGTACCTCCACCAAGGAGCTGGCGCCAAAGCCGCCCCTGGCCCT
TCAAGATTGACAGGTGAACTTTGTTCCCCTGGAGCTTACGTAAATGGCTCCCCTTTTCTG
CTCTTAAAAAACTTCCCGTTGACCCAATCTTTGAATGCGTGAATACTTTACAGTGGCACC
AGGGTTTCCGTACAATGTTCTGCAGATCAAGTCCCCTGTAAAAATCATCACTGGTGATGG
TTTTGTGGACGGAATCTCGCAAATGGCCCCAAATAGCCCAAACATCCTTGAACAAGAACA
ATAAAATCCAAGTGCCCACATTGTGAGAACTGAAACTCTAAACAGGGTGGCACTGGTATA
AAACACTGAAATAGACCAAGGGACAAGATGCTCCGGAGATGAGCACCGCAGGACTTCTGG
AAAAACAAAAAACCATTTTTATTGCATGTACTTATTTATTTTGTATGGAGAGTATGCACT
CCACAGTGCTTATGTGGAGGTCAGAGGCCAACCCTTGGGAGTTGGCTCTCTCCATGTGGG
TTCTGGGAATCCAATTCAGGGAGTCAGTTCTCATAGCAAGCGCCTCTACCCACTGAGCTG
TCACCAATTTTGACACAAGGTACAAAGGCAACTGAGTGTAAAACAGCCTCTTAGAGAAAC
TTGGCTAGGACAATTGAACACCTAAATACAAGGAAGAAAGAAAGAAAGAAAGAAAGAAAG
AAAGAAAGAAAGAAAGAAAGAAAGCAAGAAAGCAAGAAAGCAAGAAAGCAAGAAAGCAAG
AAAGCAAGAAAGAAAGAAAGAAAGAAGGAAAGAAAGAAAGAGAGAGAAAGAACGAACAGA
ACTCATACCCTATACAGCATGTAAAATCTATGTAAAACAAATAACAGCAATACAGAATAT
AAGAGGTTTATTAGTCACAACACCAAAAGCATATTCTCTAGAACAAATTGACAAACTGGA
ATTTATTACTATCATCATCATTATTATTATTAATTTGGTTCTTCAAATAATAACTTCAGG
GAGGCTGAGAAGACAAGCTGGGAACCAAGAAAGAGAATTTCTGCATGGCATGAGATTTGT
TAGGTCTGATCCAAGATTAGAAAGTAAACTGCCTGTGGTGGCTCATACCTTTAACCCCAG
CACTCAGGAGGCAGAAGCAGGCAGATCTCTGAATTCAAGGCCAGCCTGGTCTCCCAAGTG
CTGGGATTACAGGTGTACTCCGTAACTCTTGGTTTATCAAGGGGTGGAGATGTGGCTTGC
TCAGATGGGCCACATCTGGGCCAGAATGGGACTCCTGTGTTGGTGTTGGGAGGACCAGGT
GTATCCTTAGCCTGAAATCCTCCCCTACACCAACCATTTTGCAGTTCCAAAGTTGCCTAA
CATTCAACCAGAAACTTTCATCCAGAAGGGAACTGAGGGACTCTGGTGGGACAGGCTTGA
GGTAGGTAGCTGAAGTGGCAACACTAGTCCCTTTTACAATGTGTCCTAAGATCAGCTGCT
CATCACCCACAAGGGACCCTTTCCTTCACCCTTTGTCTTCCAAGCTGTGAGGACCCCAGC
TCCCACAGGGCCACTTGGCTTCTCCCTGCTCAGCACCTTCTTTGACTAGGGAGTCTTTTT
CTCCCAGAGTTACGTACACCATATGTCACATATAAGGTCACCTCACACTTAAATGCTTTC
TTCCCAGGGGGAGTCTCAGAACCACCTAATTTTAGAGCTGGCCAGCAAGATAGCTCAGTT
TGGGTAAAGGTGCAAGACTCATGAATCTAAATTCAATCTCCCAGTCCTACATGGTCTACC
AAGTCTCTTCCCAAGCAGTGGCCAGCTAGGGAACTAATTTTTTGTTACAACCCTGAGCCC
ATCTTAAATATGGCTAACAACAGTCTTTACTAAGGAAAGGACAACCTTGTACTTTTCTGG
TCCTTGTGTTCCTTTTTTTTTAGCCTTCGGCCTCTTGGAGGAGGTGTGGAATGGTACTGT
AGCGGGCTACGGCAGTCCAGTCAGGCCGAGCAATGGGTGACAGAAGAAGTGGGAGAAAAC
CCCAGAAGTCTGATCTGGAGAGGAAGAGAGATGGGGCTCAGAACTCAGGCTAGGCTAATA
TCATCTGCTGCTGGGTCATAGCCACATTCATTTTGTAACACTACACAGGAGTGGATATGG
GCAGGGATCTGTGCTCACAACTCACCTCTAATCCTTCATCCTAGGGGACCCCAGTGGTCA
TTTTGATCATTAAATGGGTGACCTAGATGCTTCTCCCAGAGCCACCATGATGGCCTCTTA
TAATGTGCCTGATATCTCCACCCATGTCTCCTTTCCTGAGCCCCCAAACACAACTATGTT
GCCGTGGGGTACAGACAGAAACTTAACAAGGACCGAGGGAGCTGGAAAGCAGCAGAGAGA
ACCTATGGGGAGAGATGGGCCAGGAAGCAGGAGAGAGCAGCAAGACCACCAAGTCGGGAC
AAGAGCTATGGGCAGGGATCCCTTAGTTAGGACGAAGCTGGAGGGTCTCTGACCTGCAGG
GCTGAGGACTTGTGAACAGCAAGGCCTTGGGAGGCTAGTGGCCTCTTGAAGGAGGTGTGG
CCAGGGGCTCCTGGGACAGGGAGTATGCAGTGCTGCTGGGCTGCAAATGTGGCTGGGCAG
CCAAGAAAGGGAGGGAAGGAGAAAGGAGGGGGTCCTGGGAGTCTTGCCTGGAAGGGAAAA
CAACCCAGTCTGGATTGGGAGAGGGGCCGTAGACTTCATACAAGAGATCCAGTCCACCCC
ACCCTTCCCCATCTCTGCTGCCCAAGGGATTGTTGGCGAGGCTGTGACTTAATTGTTGAG
GGGGGCTAGGGTCCTATGTGGGATAGGGCATGGGTGTAGCCTCTGATGTGCTTATGTGGG
AAAGGGGACAAAGAGCTGGCAGAGCCTAGAGAAAGACTAGGCTGTGGAACACAGGGTGGG
GGCTATGTGGCCAGGCCTTGGTGAGCCTTATGGGGTGGTTTCGTCCAGTCCAGAAAAAGG
GGAGTGGGGACAAAGGTACTGCTGGACCACCTACAGCAAGGGAACAGAGTAGATTCACAG
AGCAGATTTGGGGGGGGGGGTACAAGGTGTATGACTGTGCTTGGTGGGGCCATGCAATGT
TGGGGTGGGGAAACAGGATAGTAGTTGCCCTTTGTAGAATCCACCAGCCAGCAGTGCAGA
GATGCGGGACTGCTCATGGCAAAGTGTGGTGCCCTTGTGGGTGGGAAAGCATGTACTGTA
GGGTGCTTACAGGTTGAAGAACAGGGAGGTACACTATACACCGAGAGGTATGCAGGATTC
TGTGTGGTGCTGGGATGGGGCAAATGGGTACAGAGTGTATGCCGGCTTTTTGCGGGGCCG
GGTGAGGGGCGGGGCTGTTCACTGTTTTTATGGCTGAGAGGCGGGGTGCGCTGTGCCGGG
GGCGGTGCGCAAGCAGCTTACGGTGCACGGGTGGGGGAGGGGCTTTTCGGGTGCGGGGTT
GGGGGTGGGGTGGGGTTTGCGGGACACCGAAAGTGCGGGGCCCTGCGGTGCAGGGAGAGG
GTAGCGCGGCCTCCGGAAGCGAGGGGGCGCTGTGCCAGCGCGGGCGCTGTGCGGGGCGGG
TGTCGCTCCTTCCTGACCAGGAGGTGCGGCTGCCATGGCGCGGAATGTGTTGTGAGTAAA
GTCGTGACCCGCGGAACGGGCTAAGCAGCCCAGGTCGGGTGGGTGCGGGGCCCGGGCCGG
AAGCCGGAGGCGCCCGCACGCGGCGGGAAACCCGCCAGGGTCCACGCGGCAGGGCCACCT
CGGCTTAGTGTCCTGGCTGTCAATCACAGCCAGCGGCTACAGCCTGCTTTGGCAGACAGC
CAGGGCTGAGCCAGGATTGGCCGTTGCCTGCAGGACCCCTGGCCCAAGTCCCCCAAAGTT
GCTACATTCACCGGTCTCCACGTGGCCAGCAGTGCTAGCCTCCCACAGTCTGAGCCGGAA
ACATGTGTTCAGTAAACACGTGACCCACTGGTTGGGTGGCCCTAGGTTGAGCATTAATGC
GGTTTTGAGAGTTCTCGTGGAAGCAGAATTGGGGGGACCCTGCAATAAGAAGGGGTGAGG
GCTGGTTCCCTGGTGGGCAACCTTGTGATTTCTTTCCGCAGACTGGCTGGGAGACCAGGG
ACCTCTGAACCAGGCCAGTGTGAGGCAGGGCCAGTCTAGTTCAGCTTTTGGGCTCACCCC
CTGGCTTTGCAGGGAGCTGGTTGGACCCATGCGTGAATGAGTGACAGGTGGGTGGGGGCA
GAGTGAGACCAGGGATGAGACCTGAGCTTTGAGGAGGACTAGGTTAACAGCCTACCAGTT
GGGAACCAGGCTCCCAGCGAGAAGAGAGAGCCAAGAGTTCCATTTGAGATATGCTGTTTG
GGGCTGCTCATAAAAAAAAAAATAATAATAGTAGAAAAGAAGTTAAGAGAGCCCTAAAAG
GCCAGACCTCTAATTTGACCATTAGGTAGGCTCTTGAGTCATTGAGTTTGGCAAACATTT
AGCGATGGGGCCTGCTTCTGAGGCTCCCACCATGCTACCTTGGGAGTCATCTGAAACTCT
GGTACCTGCTTCTCAGCCCTGAAACTTCTCTGGTGCCCTCAGCTTGGTGCTTCCAGTGTG
GTGCTCCCAAGACTTAGAGGTCTGGCCCACATGCCACACCTCGGTTATCAGTGTGACCCT
AGGGTGGTCCTGTGTACCCACCCTCCACCTGGGGACCATGAACTATGAGTCTCTAGTAAT
CCCAGTCCTTGAGTTTCTCCTGTCCTTCTCCATGTCTGCTCAGGTGGGCATGGAGGCGAG
CAGGACCACCAGGCAGAGATCCTGCTTTCTCTACAGGCCTGATAATGGTGGAAACTGGCT
ATCCCACCAAGTCCTGCTTGTTTAGATAGTTTTAGGTGTCCAGTGAGGTGTTGCTAGCTC
GGAGCCATGTTGGAAACACTGTCTTCTCTAGCCCCCAGCCTGTTTTCCTCCCTCTCAAGG
AACTTCTGTGGGCCCTGGGGGTGGGGGTGGGGGTGATATTTCCGGGCTGGCCACTCCCCA
GAAGCAGGAGTTAGCAGCAGGCCTTTGGAAGAGGTGGTATCTGCAAGCTGAGTACCACCA
CTGCCCTGTTTATGAGGTCCTTCCTTCCTTGTTCTTACAATTTTACAAGCTGGGACCATT
ATTCTGCTCCCATACCACAGCTATGAGCCTTAGTTCCTGTTTTTGTTTCTTTCTTTCTCT
CTTTTAGCTGTCCTTTTGACCTTTCTATAGGAAGGCTGTAGTGTCAGTAGCCCTGGAACC
CAGTAGGGAGGCCAAGGACTAGGCTGGGAAGCTGCTTGTCCCCCCTACTAATGAAACCAT
ATAGTAGGGACAGGTCCTATGTGTAACTGTCCCACCCTGCCTCGATTCTGCTGATGTGAG
TGGACACATGAGCCTGCAGTACTGTGTGTATAACCTCAATCCCCTGATTTCTCCTGAGCA
GGTACCCCCTTTACCAACTGGGTGGCCCCCAGCTCCGTGTATTTCGAACTAACTTCTTCA
TTCAGCTGGTGCGGCCTGGTACTGCACAGCCTGAAGATACCGTGCAGTTCCGGATCCCCA
TGGAGTAAGTGAGGCCCAAAGGAGTTCAGGGGCTGGGGAGTGGCCTCCAGGATGTGGGTC
CTGTCCTGTTTTTTAGCTTAGCTCCCCAGGGCCAGGCTTTTCCTGTGGTGGAAAGACCTG
GGGCCACTTTGCTTGCTCAGCGGATGGTGGAGGGGCCTGGTGTTTGCAGAGCTTCAGGCA
GCCAAAGAGTAAGCATGCTCTTGGCTGGCTTCCTGGCTCGCCCTCCACCTGGGGAAAGCT
TAACAGAAAGCCTGAGATTTGTTGAATTCTTGCCTCCATCCTTTTCCCAGGAAAGGAGTC
CCCGGAGGCTGGGTTGGAGCATGCTGAGATTTGCAGGGCTTCTAGGATGTGAGCTCTGAG
TCCCTTACCTCATTCTTCGCAGTTCCATGTGCCCCCTTTTAAGGAAGGTTCAGTGCAACC
CAACTGCTTGTACTGCTCTGAGTCCTAAAATCCACAGGGACCAGCTCAGCAGGGGCAGGG
GGCAGGAGCAGATCCCTGGAGGAGCTGGGTTAGGGTCTCTTTGGCTTTCCAGACATACAC
AGGAGCTTATGGTAGCCAGGGTTGTACTGAAAGCCACCATGGGCTTTGTCCCCCAAGTCC
TAGAGAGGCCCCTCTGGCAGCACATGTCTCATAGACCCTAGGGGCGAGTCTTTAGTTACA
GATAGGAGCCCAGCCTGGCGACAGGCCTGATATCTTACATTTGATCAGGGTGAGCCCACC
TGGCTCCAGGTAATGGTCAAGGATCCAGGTGGAGAGGACCAAGTAAACAACTCTGATGAA
ATCCCACCCTCATTAACTCTTAGCTCATCCTTTTGTCTGGAGGGGACAACACTGGAGCCA
GCCTCACCTGGCCACAGCTGCTCCTTGGACTTTCACCCTTATCCCTGGGTAGGATATCTC
TTTATCTAGGCTTAGCTCAAACTTGTTTGCTTTCTGTCTCATCCAGGATGACCAGGGTGG
ACCTTCGGAATTACCTTGAGCAGATTTACAATGTTCCCGTGGCTGCCGTGCGCACACGGG
TGCAGCATGGTGGGTACCTGTGTTGGTGGCTTGCCACCAGGACATAGCCCCTTGTCTACT
TCTTGTTGTCTTCAGACTCCAGAGGGGAAGCAAAGGCCTTGAGGGGCTTGGGTGCCTTGT
CTTGCCAGAGGGTGCCCAGCCTCTTTCTATGTAGCTCATTGAAGGTCCCCAACACTTCTA
GCTGTGACCCTGAAATGTCCTCTGTTCCTTAGAACCACTTCCTTAGCCTGGGCTGGTCTC
TAGTAGGCCTCCACAGTCTCCTCCTGTAGTAGATCCTAAAGTAGCCCATCAGTGGCAGAT
TGATTAGTGCCCAAGGCTGGCTAGTAGTGCTACCCTCTTAGAAATGCCCTTCCTACCGGG
CGTGGTAGAGCACACCTTTAATCCCAGCACTTGGGAGGCAGAGGCAGGCGAATTTCTGAG
TTCGAGTCCAGCCTGGTCTACAGAGTGAGTTCCAGGACATCCAGGGCTACACAGAGAAAC
CCTGTCTCGAAAAACAAAAACAAACAAAAAAACAAACAAACAAAACAACAACAACAAAAA
GAAATGCCCTTCCTAGAGAATCTCCATTTCACCAGAGAGCAAAGAAATTCCTTTTGTAGC
CAGTCGTGGTGGAGCACGTCTTTAATCCCAGCACTCGGGAGGCAGAGGCAGGCAGATTTC
TGAGTTCGAGGCCAGCCTGGTCTACAAAGTGAGTTCCAGGACAGCCAGGGCTATACAGAG
AAACCCTGTCTCGAAAAACCAAAAAAAAAAAAAAAAAAATTCCTTTTGTTCTTTTAAACT
CTTCTGTTGTCATTTCTATTCTCAAAAACATTATTTATTTATTTTTTTGTCATTGACCAG
GCTGGCCTTTAACTCAGAGATCTGCCTGCCTCTGCCACCTGAGTGCTGGGATTAAAGGTG
TGAGCCACCACCAGCCAGCTCAAAGACTATTTTTACTTAAACAGAGAAACTGGGATGTTT
GTCTGAGACCCCCCCTCTGGTGTTCAGCCTGCCTTTTGAAACCCCCCTCCCCACTCCACC
TCCAGATGATATCCTGTGCCTTACTAGAAAATGGTTTCTAGATTGTGGGGCTCATCAAGG
GGCCAGAAGTTAAGGCAGGGTCTGGTCTGCTGTCCCCTCACAGGCTCCAACAGGAGGAGG
GATCACAAGAATGTGAGGATCAAGAAACCAGACTACAAAGTGGCCTACGTGCAGCTGGTG
AGTGAGACCGGCTGACCTGCCGCCTCTGTTTCTGCTCACTGTCTCATCTGTGTCCTGGGG
CTGTTTGTGCAATTCCCTCTACCTTAGCAGAGCCCAGACCTGGAGATCGGGGCAGGAGGA
GCCCAGGTCCTAGTGCACCTCCGCAGATCATCTCTGTAGTCCTCAGTAAATCCATTCCTT
ATTTTGTGCTACAAGCCCATGCCTTAGTTACATGTGTTTGGAGGAAACAGAAATCAGAGG
GTGAATGTGAAAAGCCACCGCTCTGTGAGGATACCTTGCCTGGTGCAGAGTTTATGTTCC
CCTAGAAGCCCAGTGCTGTGAAAAGGTTGAGACATCTGGGGTATACGGACCCTACACATT
CTTCTGTTAGTCAGCCATGACAGTGATTCTGTGAGTGTGGGTACCAAAGCCCCTTCACCT
CATCCTTGCCTGGGGTCCTGGGAGCAGACTCCTAGTCTGGGCCTTTACTCACAAGACCAG
ACTTGCCTGGAAAGAGCCACATTTTCAAGCTTGCTCTCTTTTAGAGCCTCTGTCCTCGAC
CCACTGCCTTTGAGACCAAATCTTAACCTACAAGTACCCTTTGGTCTCAGTCTCTGGACA
GAATCCCTTTTGACCTCCGGGAATCTCTCAAGGAAGACTCTACTCGGCAGGGTCCATTAA
CTGGCCCCCCACTGTTTGAACCCCACAGGGGGGCTTCCTCCAATTTCTCCAGTTTCAGTG
TAAACAGCTCTCCAGGGAGCCCCAGCCTCCACAGCAGGCCGCTAGATGGCAGTCTCGTGC
TATTGAGAATGGGCCCCTCCCACCCTCCCGTGCTGCATGGCTGTTTGTTCAAAGACCCTG
TAAGGGAGGGAGGCAGCTTTGCTGGAAAAAGAGCTACAGTTGTTCTAAACAGGGCCTAAT
ATTTGCTGTACATAAAATCAGCCCATGCAGGTGGGAAAGGAAGGCCTGGGCCCTCTGAAG
GCTTGTGTGTGTGTTTGTGAGCTAGGTGTTGAATCCACCCATCTGTCTCTGTCACGGCCT
GGGGGGCCACATCCATATGCTGGCATTTGCCACAAGTCACTTCAGAGACAGCTATGGTTA
CAAGTGGCTTTTGAGACATCTGAGCCCCTACATTCCCCTCCTCTTCCCCACCACACTCAT
GAAAGCTGGACTCAGTAGTTCTTACATCTGGCAGCTGCAGCTGCCACCAGCCATGTCCAC
CTTCCTCTGTGAAATTGTGATAAATGGAGGGGCCTGTTGTGCCCCCACTAGGCGAGACTT
CTCAACCAGAGTTAAAATTTGTAACACACCCCCTTCCCGGCTCCAGCCTAGAAATGGTTC
GTGTTTGGGACTTCTGGTTGTATCTGCAAAGGCTGTCTTTGTCTTCTTAGTCTTTGTCTT
TGTCTTAGTCTTTGTCTTCTTAGTGTGTCTTTTACGGGTGGGGGGGCTTCTGGCTTCTGG
TAACGGCACTGTGAGGCTCAGGAAGGGGCAACTAGGGGAGGGGGGAGAGAAAGCTCATCG
TGAGTGTGGCAGGGGAAAGGCAGGTCCCACGTGGTGGGCGACCACATTTTTCTTCTGAGA
ACCTGATAAACATCTTTTTGGTCTGGTGGGGAGGGAGCCTTAGCAAGCTCTCAGTCCCCA
CACAACAAAAAGAGCATTGACCATGTTTACACAGAACAGTGTTTGACTGAGTGCTGCACA
CAGGCCATGAGCTCTAGGCTCCAGAGTAAATGCTGCGGGCAGGCACAGTCCAGCCCAACA
ATGGCCCGTAGGGGCCCTAGGATTACTGGAGTCAGGACTGGCTTCTCCACTTTTTCCCCT
GGCCTTTTTTTCCTTTCCTGCCTTGGGCCCCTCAAAACCGGCTCTCCCTCCTTAGAGGGT
GGGTGGCTACATTTTTTTCTAAAGTATGAAGCAATTATCTCTTAGAGATAGTCTTCATAC
TGGTACCCATAGATGGTGATGCGGGTCCCTCACATCTGCTCTTTCAAAATCCCCCGCTAG
CCCCTTGCATAGGCTGTCTTTATCTCTGGACCTTAAGCTGTTTAGGACTTCATCTGCCAT
CAAAGCCAGCAGTCAATTCTGGATGGGCAGCCAGCTCTGCTTATAGGCTGCTGCCTCCCC
CATTTTACTTTTGTAACATGGTCTCCAGTAGCACTGGCTGTCTTTGAACTCCTTGTGTAG
CCAAGGATGACTTTCAGTTTTTGATCCTTGTGCCTCCTCCTCCCTTCTCTATGCTAGGAT
TACAGGCATGAACAACACCAAAGTCTTATGTGGTACTGGAGATCAAACACAGGGCCTTGT
GGGTGCTAGGCAAGAACTCTACCAACTAAGCCCAGCCCCAGAGTGTCCACCTCTGACAGA
ACTTACTAAGTTCCCAGATTCAGAACTCCCTATTTGTCCACCTCCCAGACAAGGAGGAAT
GGCAGGAAGGGGTCTCTGTCTCCAGGTTGGCTCTTTTGTGCCCCTTCCATCTTACACCTC
TTATCTTGGAGACGTTAGTAGGGGCTGCAAGTGAGCTTCCTAGCCCTGAGAGCTTTGCAG
AGATGGCTTCTTTCTCCCTTCTAGGGCCTTCACTGGTTCTGGCCCATGTGCTTGGGGCTC
CAGGCTGGGACTCAGCCATGCTGACACACTGAACTTGTAGTGAAAGACGTAAAAGCAGTT
AATTTGCAAAGCCGGGCTTGATTTATAGACTGCTGCGTATGTAGGTTTCTGTGTACGTTG
TGTGCATTTTATTTGCCAAGTTTGGAGCCTGGAGGAGGGCGGCCTTTAATGTGGCTGAAG
GCCTTTAGATATTTTGGATGGAAAAAGTTTTAGCATGGCACCAGACGTCATTTGTGTCCT
GTTTTTCTGCTCCTAGTTCCTGCCCCCAGTTCCACCGGCAGCCGCCTGGTGAATGGGCCT
TTGCTGGACTGCTTTTAATGAGCCCTGGGTTGGTGCAGACCCCTGTAAAGAGATAATGTC
CATGAAAAGGTCCATTGTCCTAGTAATAGCCTGCTGCTGATAGATAAAGGTTGGAGGGCT
GGCCTGCAAGGTGTTTGTTTTCCCAGCAGGAACCCTGCCTAGAGACACTGGCGGCTCATC
ATCCTGTTGTCTGTCTTCCAGAGTCCAGGATCATTAGCAGTCCAGCCATGAGTCCCTGGG
TGTGATAGGAAGGCTAGCCTGTGACTCTCAATTAAGCCCCTGTTTCTTTCCCCAGGCCCA
TGGGCAGACCTTCACTTTCCCAGATCTTTTTCCAGAGAAGGACCCCCGTTCTCCAGAACC
TCTGGAAGAGGAGCTACCCCAGCAGAGGCAAAGCAGCGACCTGAGGTGCCCTGGTATCCC
TTCCTGGTTTGGCCTATGACCTATGACAGCAGGATTTGGACCACAGACCCTAGTGAGCAC
AGTGGTTCTGACAAGCCCAAATAAAAATTCTTTGTGGAGAAAGAGCTGGTGGACACTTTG
CCTTTTGTAGTGGATTATACATCTGGGTTCCCGACACATGTAGTTCAGTAGCCCTGACAG
TGGGTAGAACTTGAGGTGGTTCAGTATTCTGGGGTGCAGAGACAGCAGTGTGAACATCTA
TACTTGACAGCTCAGGGTGGCTCCATGGGAGCAGAGGCCCACTGCTAGGCAAACATGTGA
GCCCCAGGAAACAGTTGCAGATTGCAGTCCTCATTCAGGGTTGGGGGACAGGCTGGGAGG
GAATTGCCTGTCCAGACAGGTTTTAGTGTGTGTGATACAATGGCAGGAAGGACGTGGAAG
GGCAGGAGGGAGATCAGAGACAGATCTGCAGGCTCCAGGGACTCTGACATTGCAGGGAGA
TAGCCAGGCCACCGCGACCAGAGGCTATGGGTGATGAGACATGAAAGAGCCCCTTGGAGA
CAGTATGACTCTCAGGACGGAGGTTCTCAAGAGATAACAAGGAGCAAAAGGCCAGCAGGA
TTGATGGCTAGATAAAGGCACTTCCCTTTGAGCCCAGGGCCCAGAGTTTAATCCCCAGAA
GTCACGTAAAGTGGATGGACAGAGCAAACTTCACAAAACTGTCCTCTGATTTCCACACAC
ATTCACAGCACACATACCAATAGCATGGCCACCACGCATATGCAGATCATTTTTAAGAGT
TTAAAGGCGCCAAGTCATGTGCCTTTAGCTGCGCTGACTAGAATCATGAAGGCATGTGTC
TATCGCTTTTCAGCATTGATGTCTGAGTCTGTGTGCGGTGGTGGTGTTGGTTTAGATTTG
GTTTTTTGAGACACGGTTTCTCTGTGGAGCCCTGGCTGACATGGAACTCGCTTTGTAGAC
CATTTTGGCCTCATGCTCAGAGATCTGCCTGTCTCTGCCCCAAGTGCTAAGATTAAAGAA
AGGTGTGTGTCACTATTCTTGGCCTGAGTTCTGTGTTTGTGACTGTGACAAGGCGTTGGT
GTGTCTGCCATTTTACTGACTGACTGGGTCCGTCAATGAAGTATCTCTGCCTGTGTTCCT
TGTTAGTGGGTCACTATGCCTGGGAGTATGACTGTGTCTCAGAGTTGTATGTATGATTCT
GTGACTGATTTTGTTTGTTTTTGTAATGTGTATGTTTTGTTTTGTTGGTTTTTAGTTTCT
CTTTGTAGTCCTGGTTGTCCTCAAACTCGCTCTGTAGTCCAGGCTGGCCTCAAACTCACA
GAGATCAGACTCTGCCTCTAGAGTGCTAGGATCAAAGGTGTGTACCACACCCAGCTGAGA
TTGTGACTATGTTTTAATGCATCTGTCTCAGTGTGTGTCTGAGTGTGTGTTGCCTAACTG
CCACAATATGTAGATTGTGACAATGTATGTGTCTGAGTGTAGCTGCTTCAGTTTGTGTGT
CTGAGTATATGACTGTGTCATTGTGTGTCTTGGTGTGTATGTGTCTGTGTGTTGGTGTGT
GTGTGTGTGTGTATCTGACTGTGTCAGTGTGCGTGAGTATGAGACTGTGCCAGTTGTGTA
TGTGTGTGTGTCTATGATATGTGACTTTGACTGTGTGTGTGAGTCTAAAACTATGTCAAA
CTGTAAATGTGTGTGTCTTTGCATGTCTCAGTGTGTCTGTGACTCTTTTAGTTTGTGTGT
CTGAGTATGTGACTGTGTATATATGTATGTCTGTGATCGTCTTGAGTATGTGTTTTTGTG
TGTTAATCTGTATGTCTATAGCTGTGTGTCAAACTTGTGTCACTGTGTGTCTGAGTATAT
CTATAACTGTCTCTGTGTGTCAGTGTGTGTGTGTGTGATTGTCTCTGTGTGTGATTGTGC
CTCAGTGTGTGTCTTTTAAGTGTGTGGTTGTGATTATGGCTGTCCCAGTGTTTCTGATTA
TGAGTGTGTCTCAGTGTGAAATTTGATTCTAAGGAGGAAATTTGCTTAGAGATTTGGGGA
GCAGTAATGGTATCATCAGAGTGCTGTGGACTAGCCCAGCCCTCCCACTCGTGCCTACGT
GGCATCTTGCCCCTGTCTCTGCGTGCCTGACTGCCTGGATTTGGAATTCTTGCTCTGCGA
CATAGCTCTGCTGTGGGCTGTGGGTTCTGAGCAGGGCCTGGGGCCCCCTGAGATGGAGTC
AGTGCTCTCAGCCCCACCCCCACTGGAGTGCACGGGCGGGCGGGCGAGCAGGCCGGTGGG
CGGGAGAAGGGGGGTATGCTGGCTGAGGCTGAAGGCCAGCAAAAGCACCCTTCAAGTGTT
GATTTAGAGGATGGGAAGGTCAGGAAGTGGGCAGGAGAACTGTATTTTCCTTAGAGAAAT
AATTCATGGGGCCCCCCGGGCATGGACGACCCTCACTGTTGGGGGAGGAGGAATCCCATC
TTTCACGCTGCCTGCACAAGGAACTCTTTGCAACCTCCACAGGGGCACAGGCAGACTTGG
GGGCCAAGGTCACCCTTCATCATGTCCTGCTGGCTTCCACAGTCCCCCCCCAGCTTTGGC
CTTGTCACACATACAGACACACACACAGACACACACACACATACCCCACCAGGGCCCTCA
CAGGCCCAGGCTACATCCCGCTCTTTTAGCCAGGGGAGGAGGAAGGGGCCTCTAGCTGCT
GGTGACTGCTTCCTGATACCCAGGAGGCTACCTGGATAGGGAAGCTAGGAGGATCCCGGG
TGCAGTAGTCACTTCAGTGTAGAACCAAGTCACCTACAATAAGGCAGCCTAGGCGGGCAG
ATGACCATAGACATGGAAACAGGGTCAGTTGCCTCCTTGTTACCAGACCCCTTTGTGTAT
ATAAGCCCACCAACTCCAGAGGAGCTGCATGCATTAGGGCAAAGCCTCAAGGGGGGACCT
TCTGTACTTAGCCCCAAAGAGTGTATTCACAATAGGGCAATAGAGGGCAGGGGTAGGCTA
CTAAATTGTCTCATGTGCAAGTACACACACACACACACACACACACACACACACACACCC
TCATGAACCATAATCCACTTTTGATCCCAGTCTGGCTGGTAGAACTTGAGATTGCCTGCC
CCTGTGACTCAAGGGGTCCTGAGATTTCCATATCTTTCTCAGGTTTTTATGTGCCTTGTT
GGCCCCTCTGGGCTGGTGAGACTTATCTTCAAGAAGTGCTTCTTGCTTGGATGGTCAAAA
CTGGCAGAAAAGCCCAGTCTTGCTCACTACACCACAGCTGTGGACTGAGGAGAAGTCCGT
AGGTTATGGCGTGGGATAGGGTGCGCTAGAAGTCAGGACATGGGGCCTGTCTGAGGTTGC
CTATAGCCCCAGACACATACTGTTTTCTCGGGGGAGCAGGCTGGGTATCCCCTCCACCTC
ACAGACCTTCCCCATCTGAAGCATAAGAGCTGGCTTCTCTGTGACTCAGTGTCCCTTTCT
TTTAAATTACCCTCAAAAGAAGGGCACACACACCCCCACCCTGTGATTCTAAGTTACGTC
AGCTGAATGTGAGGGCAGGGGACCACAGAGACAACTAAGAACCTTAGAATGTGGACTGTC
TACCAGCAGGTTAGTACAGAGGATGAGCATAGGAGACTGGGGCTCTAAAGGTTGGTGAGA
GGACCATCCCTTCATTTTGTTACCCTGGGTAGGAGAGAGCTGGTCTTGGGACATTAGTGT
CTGCCTTTTATTTTAAATTACACTGATTGGGCTAGAGAAATGGCTCAGTGGTTAAGAGCA
CACACCGGGCTTGGTTCCCAGTACCCACATCGGACGGCTCACAATAGCATATAGCTCCAG
GGTGATCCAAGGCTTCCGAGCAATGTAAGGATTCACTTGTGTGTACCTACCCCCATCCCC
ACCCCCACCCCACCCCAGATGCACACAGACATCTAATTCAAAGTCTTTAAAATAAAGTAA
AATTGCATTGACATATTTATTACGTGTGAAGGGGTGTGGAAATCAGAGGACAAGTTTCAG
GGCTCCATTTTCTACTTCCAGGGCATCAAACTGAGCTCATCATCAGATACGGTGGCTTTA
CCTGCTGAACGTTCTCCCCCAACCCCATCATGTCTGACCTTTAAACAGCTTTACAGAGGG
ACGGGTTCTACCCTGTGCAGACTGTTCTTCAGTGTGTGAATCAGTGGCTTCCAGGGTGTT
GCCAGAGTTGTGTGCATTTTTACAAACTCTCTCACTCTTGACTGTGCACCTCCCCCACTC
CTTACCCTTCTCAGTCACAGGCACCCACATCTTACCTTCTTCTGTCCTTACGGATGTGGT
AACTCTAGGGACATCACATGAGTGATATTACAGAAGATCTGTCTTTCCTATCTTCAAACA
GTACCCTCAAGATCCATCCAAGGCAGAGGGCAGAATTTTCTTCCTTTTCAGAACTGAGTA
ATATTCTGTGGCATAGGTGGGCTGTTTTATTCATATGTCAGGGGGCTTGGGAATTATAGC
TACCATCTGGCTCTCGGGACTGATGCTGTTTTTCAGATTGGTTATGTGGATATATGTTTT
TGTTTCTCCTGAGGGGACTGTGCATTCTTGGCCCCTATGGACCAATGTGCCATGGTCAAG
GACGCTGGCTGTCCTTGAACCCTTTGTCTCCAGGTTTGTGCCCATTTTCCCAGATGTTGC
TCCAATCGTGGCCTCCTCCAGCTTCACTCTCAGCTCAAGCCTCAGGAGGCGGCAGGATTC
CTGTAAGATTGCAGAGGCAGCAGATGGGTACATGGGTCCGTATCTCCACTCTGCAACCAG
CTGTGAAGAATGACTCTGGGCCTAGAGAAATGGCTCAGTGGGTATGAGGTACTTGCTATG
CAAACACCTCCCTAGAATTAGCTCCCTAGAATCCCTGTAGAAAGGCTCCCTAGAATCCCT
GTAGAAAGGCAGGCATGGTAGAACATGCTCATATTCGTGGTGCCGAGGAAGTAGGATCCC
TGGGGCCCTGCTGGCCTGGCCAGTTAAATTAGTAAGAGAGCCCCTAGGTCCCAGTGAAAC
ACACACACAAAAATGCTGGACGTCTCTCTCCTGAGGAATGACGCTTGGGGTTGACCTCTG
CCCTCCACACACATGTACAGACAAGGGACTCACACAAAGAAAAACTCTACTGCCCCTACA
CATCCCAGTGTTCAGGACTCTTGACATAGCCTTTCTTTGATGGTGGGTGGGGAGTACCAT
TTCCCCTTCGACACTTTTGCCCCCATTCCTCCTTCAGTTATATAGTTTCCAGAGACAAAG
GGAGAAAGGCCTCCACAGGGACCTTACTCGTTTCCCACTAGCTCAGCTCTGCACAAGTAA
GGCTGCTAAGGGACCTATAGACCCTCATTTTACCCAGCCTCGGAGGAACACCACCTCCAG
CCCTTCCCACGAGGAACCTGCTTAGTGTCTGCCTCGATCACCTCATCTGAGCTCACCCAG
CAGCACCAATCTCCCAAATGGCTTCATTATTTCTTGGTAAATAAGGTTTTTCTGTTGCTG
CCACATCTGGCTTTGATTGGCTCCAGCCTCTGAGGGTTCTGCTGTTATGGCCGATGAAGG
AAGCTGCCCTGGTGCCTCACTCCTCCCCGCTCCAGACCAGTCAGTCCCTGCCCCGAGTTT
TTACCATACATCTGCAACTCCGTATTTCATCAGATGGCTTGGCATGGTGGGCCACATGCT
GAAGTAGGATTCTGCCTTTGTATGGTTGGGGCCCTGAAGGTTCACCTTGATCTACACTGT
ACTCTTCCCCACCCTGTCATGCCTTTAGAAGTGTCCCTATCCTTAGATCTATTGCCACCA
CACCACCTTCCCTTTCAGACAGGAATAAGATGTTGGAAATGTCTATAGCTTCTACACGCA
TGTCATGGTGTGAGCTGAGGTGGGGCCACTGCCTGCCTGTACTGGGGTTGTGTGTGTGTG
CTTGTGTGTGTGTGCTCACTGCTGGCCACAGCAGATACTTCTACAAGGATGAAGGTTCTG
GGGCAGAGGCTGGGAGGGTAGTGAACCTGCTATAGCTAGCTGTAATGCTTTCTCTGGGCC
GCCAGCTGGACCACAGAGGTGCCAGGAACCCACTAGCTCTCCTGAGGCCTGGCCAGATTC
AGGGCCTCTGCTAGGCAGGACTGGGTTCCTTCTTTCTTTGGCTGTATTTAAGGCAGAGGA
CAGTCTACCTTCTCATGGGAGAGCCTCCAGCCCTGGTATTCTACTATCTTTGAGACCACC
GTCTTCTGCCCTGCCATGGGGGAGTGTCCCCAGGGCCCCGAGGAACAGTGTTTTCTCTTA
GTCTTTGTGGGTACCAGCAGCAGCTGTGCATGGAGCAATGCAGTGTGCCCAACCACTGGG
ACACCTTGCTCTGTGTATATGGTGGGGGATGGGGAGTGCGCGGGGGAGGGGGGGGTGCAG
TTTGGATACTAGACCAGAGACTGCTGTGTGATGGGTGCACGGGGTTCTGTGCATCCATTT
GCCTCTGCTCGTGCTTCCACGTGCAAATACAATAACTCTCTCAGGGTGTGTGTGAATACC
TGGACTGAGTTACCTTCCCATCCCTCTGCTAGCCACTGGACCTTTAGCTAGCCTTTCAGG
GCTGCTCTTGACTAGTTTCAGTTATCAGTCAAACATTGTATAATACTTAGTGCAGTAGTT
CTCAACATTCCTTATGCTATGACATTTTAATAAAGTTCCTTATGTTTTTGAGACCCCCCA
CCATAATATTTTTATTGCTACATCATAACTATAAGTGTGTCTCAGTTCCTAAGACCCATT
GGAAACAATGAGCATTTTGATGATTGCTACCCACAGGTTGAAAACTGCTGATTTAGTGGG
TCAAGCCCGAAAAAATTAGGGTGCACCATTGGGTCTCCAGCACGGACCAGACCTATAGGA
GTTTACCCATTGAACCTAGGAGGTTGGACAGTGAAAATTCAAAAAATCACTAGGAGGGTC
TGACTCCTGTCCACAGAATTCAAAAGAATGTCCTGGGGGTGGGGCACTTTGGGGTATTGT
TGGGGGTTAGTGGGGCAAATTCTCAAACTCTGTGTCTCTTACTTTCCTACTATAGCCCAG
AACCAGGGCCTCCCAGGCTGGCTCCTAGGAGTGAGAGTGAGAACTTGGCCCTTGCCGTTG
TGGAACACTCCACCCCCACCCCCACCCCCCCCCCCCCCGCCCCTTTCACTTCAGTCTAGG
AGTTCCCAACAACCTCTAGATTGGGGCAGGAGGAAGCTCAGCAAAACACGGTGTCCCCAC
CCCCCTTTCCTTTCCTACCTTCACTTTATGAAGTGTTTGGGATTCCATGGGCCAAACAGC
TGGACGCTCCCTACCCCAGTTCTCCCTGGGACCTCAGCAGAGTCTAGGGCCTTAAATAAT
TCTTATAAAGACCATGTCAGCCCCAAACTGTGTGATACCTGATTTGTAGCACTCATAAAA
CTCCAAGCCTGCTGCCAGAGTGGGGGAGGGCTGAGACCAGCACATAGAGGCCTCATTTCC
CACCAGTGTGTGTGTAAGTGTGTTCACAAGTGACTGAGGGATGCCTGGGGGAAAAGGGGA
GTCACTCCAAGCAGGGAGACCCTTCAGCTCAGGTCTCCATGTTTACCACCCCCATCAGGG
ACAGCTGGTCCTACTCAGGCCCCATGAGTCCCCAAGGCTTACTTCGACCAACCTGGGGTG
GCTCACTGCTTCATGAGGAACAGCTGTGGCCAGAGGTCAAGATGGCTGCAAAGATCAAGG
GGGCTAGCCAGAGAAACAGTCTGCCTAGGAAGAGGCATGATGAAGGGGGCAGCTTCTGCC
AGATGGATGGACAATCTTGGGAAGTGGATGAGATGCTGCTGACCCAGCAGTTACTCTGAA
TAAACCCCAAGAGGGAACAAGGGGCTGACTTGCAGAATACTGGCGATTGGGCCTCTGGTT
CCCAAGCTCCAAAGGAGTGCCCTGCTCAAGTGAGTGAAGATCCCTTAGATCTGGGCTACA
TCACTGGTTATCTGTGAAAGTTCCCAGCAGGCCCCAAATGATGCAAGGTAAAGGGGACAT
TGGTTAGAGAATCCAGCCTCAAGCCTAGAGATGCCCAGGTGACTCTGGGAACAACCCAGC
TTCACAGACCTCAGGACCCCAAGGGAACATTCTCCCCAACAAGGGAACAAGAGCCCTTAG
CGTCCACCCCAGGTGGTAGCCAGGCTGGTCCCAGGCCGGTCAGGTCATCAGGTCTGGATA
ATAAGCCTTGTGCAGGCTGCAGGCAGGATGCGAGGCTCCTGGGTAGGGGGTGTCGTTAAA
ACCCCAGATCAAAGGGCTTGGAAACAGCTCATTAGGAAAGCCGGCCAGGCGCAGGCAGAC
AGGGTCTGCTGTTTCTGTGCTTGGCCTTTGCTGGATGAGAAAGTCCAACCCCTCCCCCAC
CTTCCTACTGGACCATTCCTTAGGGCCACAGATTACCTCCTGGGGCCTTGAGCAGTTCAG
GGTGGCCCTTTGTGCTCCTATCTTGCCACCCCTCCGCTGGCATCCCTCAGTTTCTGAAGA
TGCCTGATAGAGCATTGGGCCCTGGCCTAAAGACCCCTATGAAGGCTCATGGAACACCCC
ATGTGTCCACAAGTGTAGGAATGACCACTCCTCCTCTCCCCCACTCCTATCCTTGCATTT
AGTGCAAGTGTATGACAGCAGCCACAGAGCATTTGACACAACTTATAAGCCCTATATTTA
GAAACATCAAGGCCAGCCTGGGCTACATAGTGAGACTACCGTCTCAAAAAACTAAAGAAA
ACAAAACAGAAAACAGCCAAAAATCTAGGCAGGGAGCTCTCATTGCTTCAGGGAAAATTG
GATACCAAGAGTAGACAAGGGAGCTTCTTGAAGGGAAATATGGCTTAAGTCAAGAGGGTC
TGGAATCCAGTTCCTACTCTAAGGCCATGCTGGCCTTGTGAGGTCCTTGGCTACAGCCTT
CTCTATATAAAATGTGTCATGAGGGCCAGACATGGTGAGGTAGACCTGTAATATCAGCAT
CTGGAAGATGCGTGCAAGGATCAAGAGTTCGAGGCCAGCCTCACCTTCATAGTGATTTCA
AAGACAGTTTAGATGACCTTGTCTCAAAACAGAACAACAAACAATAACTACAAAAAAAGC
ATGTTATAGGCTAGGCAAGTAGGTCAAGTTAGTAGAGCACTTGCCTGGTATATAACAGGC
CCTAGGTTCAATCCCCAGTGTTGATGAAACCAAACCAAAAACAAAACATGTGGTGGTATA
ATACCAGCTACATGAGATCCTGGCTGGCAGAAGAACAATAGTAGACTGATCTATTCCCAG
GATTCTCATCCACCTAGCTCCTGTCCTCAGTCCCAGTGAATCCAGGAGTTAGGCAAAGCC
TTAATGCCTCCCTGCCTGGCCTGGTCCCTGTCCCTTCCTCCCAGCGGCCACGGTGTGGCA
GAATGTGGCCAGGCATGGGTACCTCATGGACAAATCGCTCTTCAAAGCTGGCACTGCTCC
CTGCTGGCATGCGAAGGGAGCCTCCCTTTGTGCCGGCCCAGACCCCAACCACGAGGTGGC
GTGGCCAGCCTGCCCAGTCACCAAGGCCAACTGACATGCCAGTTGGAGTGATTCTATTTC
CAGGATGGTCAGGGCTTTGGAAGAGCTATAAAGTCCAATCCTTTAGGCCTACTCAGCCCA
CTGGGACATCCCATTCCCTGAAGAAGCATCCCACGTCCTAAGGCACTCTGCAATGCTATG
CCCAGCCCCAAATGCAATCCCTCACTGGGCTGGGGGCAACCAGACAGGCCTTGTGTTCTT
GCAGTATCACTGTTTTGCAGCTGGCAGAGATGCTGTGAAGGTCTTGGGGTCCTGCTAGGT
CTCTTGTCTGGCTTTAAGGCATTATCCTGATGTTTTCCACACTGGTGTCATTTGACTTAC
TCTTAGGTCTCCCCTTCCCCAGCCTCCAGAGGTCCTAACCCTGGCTGCACAACTGACTTT
TCCTGGGTTCCAACTCAGCTGAGTGGCTTTTACATAAGTAGCTTATTCCCAAAATCAGGG
GAAGGAACAGTTGGCCTGGGGTCCGGGTCACATTGGAGCTGGGGATCCAGGGGACGTTGG
TGCTCATGCTAACATGCAGTTATGAATGAATATGCCATAGGAAGCTATGCCCAAAGGACG
GGGCCAGTTGCCCCAGATATCAGAAACACGCAACCCACTGGGAACTGTTGGATTTGAGGG
GCCCTCCAGAGACTGGGGTACCTTAGTGTGTGAACATTTTTAGTTTTCCCTGTGTCCCTG
CGATGAGGCAGTCTAAATTCTGGAAGGGGCCTCCTAAAAATAAGTCCCAGGCTCGAGGTT
CAGCAGGCCCTCTGGGGTTAGGAGCAGCTGTTCTCCTCATCTTGGCCTGTCTTCACCTCC
CAGAACATCCCCTGCCTGCTGGGCCCTGGGCCTCTCCCGAGCTAAATCCTCCTTGGCCCC
TCGGCCGGTACATAACGGGAAAAGTATGTGTTCCGAGCCTCCTTTGGGGTTTGAGGAGGA
CATGGCCACTTGTGCTGGGATAAAAGGAGCCAACAGCTGCCCAAGGAGGGTGATGAAGGA
TGGCAGGAATGTTCTTTATCCGAAAATATCGGATGGCCCTCGAGATGGCGGGAAGCCCGC
CCCTCTGCCGAAATAGAAATGCCTCTTAAGAGTATTCACAGTTGCTCCTGTCTGTCAATA
TGGCCCCGGTCAGAATGGTGCGTATTGTTGCTAGACTTTGCAAGGTTTCAGGGACTATTT
CTTGGGTCCCCCATGCTACAAAAAAAAAAAAATGCAGGTGCCCCAGAAAGGGACTGAGAA
GAGACATCTAAATCTCCAAGACTGGTGTCTCACTCATGACCTAGATAGAGAGAAGGGCAA
TGTTTCTTACATGTTTCTGCTCTCTCACAAGCTCTTCCTCCCACCCTAGGGTCTCCACCC
ACTGCCTGCAATGAACAACTGTGGGGACCAAAGACTGGGAGGACCCCAGGATGCAGGAAA
ACATTGCAGATAGGGGTGCCAGAAACACTCATCTTTGTAAAGTTGTGGGGGATGTAGTGG
AAAAGGGCAGGGTGCTCCCATTTGGGAGACTGGACCTAAGACTTAAGTGGCCAGAGGCTC
TAAAGAGGGACAGAGTGACCAAGTGGGGACATGGGGCTTAAGAGCTGGCGCCAGTCTGAC
GGACATAGTCTGGCAAACTGAGCCACGTGCTTGCCTATGGAGCTCATGGAATATTCTTGA
TGAGTCTGGAAGAGCTGGGGCCAGGGTATGAGAGTCCTGAGAGGGTACAGGGCACCTGAC
ATTGGCACGGCGCTCCTAGCACTATTCAGTTACCTCTGAGCTATGACTCTTTCTTGGACC
TCTGTGTCATTGTCCTGGCAACACTAGGAAGGACAGGCAAACAGCATCCTTAGCCTATGA
TGTCTTCTTGGTGGGGTGGACAACAAAGAAAACCATAGCCATGTTTGAGAGAAGCAAGTA
CTGACTTTGTGAGGGTTCTGCCTGACCATGTGTGCCCTGCTTATTCCTGCCAAGTTAGTA
TGCCATATAGAGCTATGGGGGAGTCAATGTGGGGCTTGGGTGAGTGTGGGCTGGTCCCAA
GGTAGAGATCAGAGCTCCCAAGATCTTGGGATCATGCAGAGAGCTATGTGGTATCTCTTC
CCTCCGCAAGTTTTTTATTTTTGTTGTTTCATTTTTGAGACAGGCCTTGAATTTGTTATA
TAGCCGAGGTTGGCCTTGAAGGTCCCATTCTCCTGCTGCCGCCTCTTCAGTTCTGAGACT
ACAGGCATGTGCCACCATGTCCAGCTTATGTAGTGTAGATCAAACCTAGGGTTTCGTACA
TACCAGGCTCTACCCACTAGGCTATATCCCCAGTCCCTCCCCACTGACTTCAGGAGGGTC
TGGGACTATTAATTCAGAGGACAGCATTCCCCCTTCCCCTTTAGAGGTCTCTGTGTCTTA
GTTTCTTCTGTTGGACACAGGATCCCACTTTTTGGGTGGCTAAGTGCTCAGCATGGTCTC
TGGGGGAGCTGGTTCTGAGCCTTGGGCTACCTAAAGGGGGCAGTAGAGGAGCAAGCATGC
CCAGCTGGGCTCACTGCTTGGGGGGCCTCCTGCCCCCAAGCCAGGCCAGTTGGTTCCACA
TGGCGCCTTCCTCCACCCCCACCCATGGAATGTTGCTGCAGAACTGCAGGTCTGGCGCAA
ACACACCCAGGGCCCCCGCCAGAGCAGCCCACCCCCACCCCATACCTTCCTGTCAGGGAG
GTCCCAGGCTCTGTGTTCTCCTAGCCTGTTTTCTGATATTTTTCTGGGTGGGGAACAGCC
TAAACGAGTTGGGTCTGCTCACAGGAGATAGGGGGCTGAGGCAAGAGCCAGGCGTTTTCA
GTTCTTTGTCTTGGGAAGCTTATGCCTAGGGACGAGGGGAGTTCTTGGTCTCACCATCTA
CAACCAAGCCTTAGTGGGTTTGAGGGCTGTGTGTACCCAGGGCCGTGTGGTGGTAGGGGG
CAGTGGGAGCATGGTGTCCCCAAGTATTGGGCAATGGTGGCGCTGCTGACCAGGAGGCAA
CAGGACATCTCCCTCCAGGAGAGGTCAGATACCCTGCTGGCCTAACTGCCCTTTGAAGCT
TAGCTGTTCCCAACCTGAGCCTTCCAGGACCCCAAATTAGTCTCCGAGGCTGCTGGTCAA
GAGGCCATGGCGTCACTGTGAAACTCGAGCTTCCTGGGGCCGAAGGGTCCTGCCCAAAGA
AGGAGCGCCTATGTACACAGAAGGCCAATAGCCTTTTAGAAGGCTCAAGTGTCTCCATGA
TGGTTGTGCCCCCAAGGTGGCCTTCTTGCTCTTGCCTCTTCCTCCACCTCCCACCCCCAC
CCCCACCCCCAGCCCCACAGCCTGTGCCTCACAGCCTCAGGCCCTGCCTCCCCGGCTGCT
TTCTATGCTATAGGGATCGTGTTCCCCTCCTGGCCGTGTCTTATCTCTGGAAAAGCGATT
ACAGGGTTTCTACATTAAATTTTCAGCGTGAAGCTTTTTTGTATGAAGTTTGAAGTGGCT
TTTTTTTTTCTCTTTTTTCTTTTTTTTTTTTTTTTCCAAATAACACCTGGAGAGGAAGGA
CACAAAAGAAGAATGTTGGCTTACAAAACTCTGGGCTGGGGGTGGCTGTCCTGCAACCCT
GCCTCATTCAGCCCTTAGTGCATGCTGTTCTCCAGCCCCGGTTGAGCTATTATAAGTTAA
CCCTCTCATGGCCTCCCTTCTGCCCCAAGCCCAGATCTGCTATGGCTTTCAGATTGGTAC
CATAGCTTACAGAATCGTGGGGCCTGAACCCCTCAATCATGGACTTCTCCGTTGGCCTTT
GCCTGGTGTGTGTTCTCTCCAGGCTGCCTGGCTTACCTTTGCTTAAAGCTAAGCAGGCCT
GCTTGGGACCTCTCTGGGCCTGAGTTGTCCCGTCTGTGGAGACTGGTAATGGCTGGGGCC
TGCTGTTTTCCTCTCTTGGTAATTGAAGGGGCCACTTGGGAAATCTACTCTCAAGCTTGT
CTGTTGGGTCATTTTGATTTGGGGATTTCCAAACATTGGGGCCATGAAAGGTCACCCCGC
TGACCCCAGCCTGCCTCATTATGTCACAGCCAGATTGCTGTGGTACCTGATGGAATCCAG
AAGGCCCACACCAGTGGGAGGGCAGGCAGGCAGGCAGGCAGGCAGACGACTGAGGTGTGG
GAGCAGGGCACTAGGCCCAGCTCATCCCAATTCTAAGCAAAGCTGCCTTTCCAGTCTTCA
TCATTTCAGGAATATCAGCCTTGGTACCACAAGTCCAGGCTGTGTGTGCCTTGCCAGCTT
TGCCCTTGGGCATCAGGCGTCTGCTCCTTGTTCTGGCTTCCTTGAATGGACTTTGTCCCT
TGTCCAGTCTTTCACAAGTGTCTTTACCTCCTTCTCCACTGCTGTTGGATAAATAGCTGC
CTTCATCCTAGTCCACTGGTCCCTAGCCCTCCCACAAGCACCTTGTCACCTTCCCAGACC
CTCAAAGCCCTTGTGGACCCCCTTTGCAGCCCCTACATGGGACTGCAGGAATTTGCCTGC
CCAGCTAAGTGAACAACACTTCAAGCTGCCCAGTTCCTTGTTCAGCTTTTCTGGTGTTTC
CATCATTTTGATGAGCAGCTGAAGGATCCCTTTCTGCTCCACATTATAATTTCCTTGGGT
GATTACTGGGCTCAGTGCCAAGCTCCCCCCACTAACAGCACCTCCCCTCCCCCCAAGAGA
GATGTGCAGTCTTAGGGAAGAGACAAATGTAAACTAGCAGAACCGGGATTGCCTCTGGCC
CCTCTCCTCTCCCAGTGACTCCCCTTCTCTCAAAGTCTCCAAAAGACATTCATGCCCAAC
CTGGCTGTCCCCTAACTCATGACTCCCAGTCAATGCCCACCCATACTTACGAGCCACTGA
GGATGATGTACGTGGCCAGAGAGAGCAGCCAAGGGTACAAGCATGACTTTTGTCCCACTA
GTTCTCAGTGCTTCCGCAATTCCATAGCCCCCTTCCTGCCAGGACTTGGGTGAGTGGGAC
TACCTAGACCCACCCTTCTTGTCCTGGAAGGAGCTAGTTGGCCCTGAAATCTAGCTTTCT
TCTGTGACTGAGAACTGAAGAGCATTCTGGGGGTGGTGCAGGGATAGGAGTGTAATGTAG
AGGATCCTTCCCTTCAGTTTCAAAGAGGTGTATTCTTCAGGACCTGGGAGGCTGAAGTGG
GAAAGTAGTTAAATGATCAGAGTAGAGGCATTGGAGAGGAGCATAGAGGTTTAACCTCCT
CCCCCAATAACAGCCAATAGCCCGGCTGAGCATCCAGGCCTTGCCCGTCCCCGGGTGCCC
TGGAAATGGGAGATGGCTCAGCAGTGCCTGAGGCCAGGCACTGAGCAATGAGTTCCTTCC
TGTCCCTTGGAACCTGGTCTGGTTTGGCCCATGGGGCTTAGCTGGTCAGCACTATCCACA
AACCTCACAAGTAGCAGTCAGAGGTTAGCCAGTGAGGCACAGCACTCCTTCAGAGGCAGA
GTTGGCCAAGGCAGAGTTGGGCTATCCAGGGCGCTGTGTGCTAGACCCAGCCATACTTGT
CACTGCTTCCTTCTCACCATTTGCAGCATCCAGCCTCCCCTCCATGCTCTGAGATTCCTT
CACCTTCTCTTCTGCCTCTCTTTGACCTTTTCACCCATACAACCCTCCTGAAGGCCAGTG
AAGGGCAAGATGGCTGGAGCACCCCGTCTATCCAGGAGCAGGTTGTTTCCTCTCTCTTCC
AGCAGGGGCAGGCAAGCCCAAGGAGAAGGGCTCCCTAGACATGGCCAACACCCCGGTGGT
AGCCCCAGTCCTAAGAGGGTTGGGGATCTGGAGCCTGGCCGTGGCACCTCTTGGGCCGGG
AGTCTCTTGTTCAAGTAAGACCTTGATAGTCCTGGTGTGGTGGTTGGGTTAATTCTAGAC
CTGGAATCCATCTCCCTTGCTGTATCAAAGAATGTCCATTGCCAGCTACAAGTCTAGAGT
CCAGTCCTATTGTGGGTCTTGAGGTACAATGGGGCTCTGTGGCTGTACTGTAACAAGAGC
AGCAGTGTTAGTTGCCTGACTGCAACAAGGTGGCCTTCAAGATGAAGCAATACCCATGCG
TTCCCAGTGATCAGCAAAAAGGTGATGCATGGCTCTCTCTCTGCTCACAGTAAGCCCGGC
ACCAGGAAACCCACATACTAGCACTGCCCAGTTCTGAGGCAAGACCTCTCCCAGCTCCTC
CCAAGCTCTTGTAGCCCCAGATGAAGCTCCTTCTTCAACTGCTCATGTGGCAAAGCAGCC
TGTTTCCCTTCCTCTGTGTCTAACCCCTCAGGGAAGTCCTCAAACCATTATATCCTGGCC
CAGAGTCTCCTGAGCCACCATCTCCTTTCTGACTCTCCTGATACCATGTGAGGAGGGACC
AAGAGAAAGTGGAAAATTCCAGGAAGAAGGGAAAGAGGGACTGTTAGCTTGATGGGGCCA
GGGCTGGCCCAGTAGGTGAGACGGCTTGGGGAAGGTGGATGGCCTTTACAGGAAACAAGT
GAACACATTTTGGAGAGAGTAAAGAAGATAGAAACACACTAAGGGGAAAGAAGTAGATTG
AAGAGTGTGGTGCCACCCCTGGACCCCAGCGGTAGCTTTAGGGGAGGGTGACATTCTGAT
AGAAGGAAGGACAGAAAAGATAATCAAGATGGAGAGAAGAAAACCTACATTTGTCCAGAG
GAGAGTGTTTTTTGCCCCTGGCAGAGCCAGCCATCAAGATGGGCACCTTTTTATTTTATT
TTATTTTATTTTATTTTTTATGACTACATGTTCTTCAGGACTGAAGGTAAGGGAAAACCT
TCAGCCATCCTGGGACCTGGAATCCTGAGCAGTTGGTAGCCGGAGTGCCCTGTACCAGAC
ACAAGACACAGGGCTAACAAGTTCAGGAAGAAAAGGTATTTCTGTGTCTTGGGGATGGTA
GAAGGTATTCCATGTGCTGGTCTGGGTTAAAGTAGGATGGATGGAACTGATCTGGGGGCC
CCTGGGACATACTTTCCCCTCCTGGTAGTCTCACTCAAGAGGCTTAGGGAGATGAGAGGG
GAAAAGCTAATTCTAATCCTGAGGCAGTAGACTTTGTGAGTTTGTTTTGAGATTATGGTT
GAAAAGGCAGGGCTCTAGGGACTGGGTCTGTAAATGGATGAATGAGACCTGGTAGGAGGC
CTGCTTAGATGAAGGAGGCCTTATCTCAATGGACCTGGTCAAGAAGAGGCATGAAGAGGG
TCTAGGAACCTAGGCTGGTCCCTCTTCCCTGCCATGTTCTGGAAGACTCCTCTCACAGAA
GGTAGTCTCAGCACTCCCTCAGGTGATGAGGCCCCATTTTGTCCCCAGTGGTTAGTCCCA
AGCTCTTTCTGCTCTCTTGACATCGGTTCTGGTACAGATTGGGGTGTCAGCCTACCCATA
TCTGCTGTATTGAGCTGGGGAATGTCTGAAGAAAGTACGCGTGTGCTTGCATACACACAC
ACACACACACACACACACACACACACACACACACACACAAAACCTAAAAACACAAAGGCT
TATTGGTTATCTCAAGACCTAAAGGGGGAAGGGGAGGATAAAGGAAGGGAACAAAGATCA
GATTCCTGACTTCGATCCCCTTGAGCCTTCCAGTCTCTGGACTAATTATTTGCTTAGGTC
AAAGCTCCCAGAGGGGCCAGGGGCCAGGGGCCGGGGGATTAGGGTGAGGGGCACAAGGCT
CTTTCCCGGATGAGATCTGTTTATCCCAAGGCCAAATGGCCTCCAGAGCAGAACAGTGGG
GGCGGCTAACTTGTTCCGGGTACAGGCAGGCTTATCTGCTCAGAGGGGCACCCTTCTGAG
ACTGGGGACCAAGAGCGGCCCCTCTGTTCCATATCTCCTGGCAAGGCAGGAGGAGGGGAA
GAGATGGAATTTGATGGGGCTGGGGAATACCTCCTGATGTGGGAGGAACCCCTGGGGCCA
TAACAAGACCCCCCCAGGCCCAGATATGCTGGGGGCTGGTGGGGAGGGTACTTCCCCCTG
CAGCAGAGGTTACTGGTACCTGAAGCCCACCGAGCTAGATACTGGTAACTCCCTCCCGTG
TGACCATCATATAAAGGCATTGCCTCCCTCTGGATGCTCAGCCTTGATTGGCCCATAGGA
GAATCCTCAAGTCCTCAGAGACCCCAACAGGCCCTACAGAACTGGGGCTAAACCCCAAGA
TTCATTGAGGGCTCACTGTCTTCAGCTCCCAGAGCTCCGACCTGAATATCTTGATACTGA
CCTGTCCTGAGCTGGTCAGCCAAGCTATGATGGTGGCCGTGCTGGGTTCTGGACTGTAGT
GGTCTTCTGCTTTGGTGGTAGGAGTTGAGAGAAGAGGGCTAGTTCTGAGAGATATCCTTC
TGCTTGGCTTTCATGCTCATCTCCATCCCTGTCCCATCCTTGAACATCTCTCTAAGACCT
GGGGACCCACAGTGGCTGCTCCCCCACAGGGGCTGGCTGGGAAAAGGTCCACAGTTCAGG
GCACACAACGGGGCAGCCTGGGATTGGTCACTGCCTGAATGTCCCCGGACGGATGCCCGG
GTGCCCTTGGGCAGCCTTCCCCTCGGACAGTCTGTCCAGGCTGGGGAAACCCAAAGCCAA
AGGGATTAAGAAGAAGGGACACAATTGACTCTCCCTTGGCTGTGCTAATTTGTGCTTCAT
TTAGTGTATATTCACCCAGTGGGTGAAAGCATGAAGGTGATGATGCCAGCGGTCTGCTAA
TGTCTCCTTGCTCAGGTCAGCTTCCCACAGATGCCCAGCTCCGCCCTGCCCCACCCTGCC
CTACCCATTGCCTGCCTTCCCTCAGGCAGCCACCTTGCAGATTCCTGTGGCTGCACAGAA
GGGGACGGAGAGCCTGGTCCTCGCTCCTGTGCACATCTAGAGGTATACAGGGACTCTCAA
TATTGATGCCTAAGATAGTCTCAAAAGAATAGCAGGATTGAGTCAAGACCCAAGGACTCT
GCTTCACCATCTACCCCAGATTCTGAACACTGAAAAACGTCCCCTTCCTGACTCTCAGGG
AACACACTGCTTGATCAAAATGGAAGCTCTGAGAACTGGTCTTGAAAGCCAAACCAAGTC
GCTCTCTTGTAGACCAAGGTTGTCCATGGATGCTGATGGGGTATCTTGGGAAGTCCCTTG
AGCCAGAGAACAGCTGGAAGAGCTAGGATCTTGGGTTCCATGTCGTACCGCCATTTTACT
GGTACCCTTAGCACTCTCTGGGCTCTATCATTGGTTAGAGCCCCCCTGGGAGTCATCCTT
CCACTTGTGGATGGGGGTTCATCAGGGAAGGGGGTCTTTCGTAGGTTCTTTTGTGGGGGA
AAATGCTCTAAACCCTTCTTGTCAGTAACAGGGTGATGACGGTGACCTTGTTCACCAGAT
CACCTTTGGAAAGTGATGAGGAAGGAACAGAGCCTGACTTCCAGTCCCATCTCAGCCCTA
ACTCCTTTTGACTTGCTTAGCCTCTGGTCCAGAAAAAGTACTTTAGTCCATTTTTTTCTG
GGGGCAAGTCCTCCATAGATTTTTTTTTTCTTTTTTTGGGTTCAGTGCTCCATCATGGTA
GAAGGCCCCAGTGTGCTGGCTGAAGTGTGGGGGTGGGGCAGCTTTCTCTCCTTTTTCCCC
AAACTCAGACTGGACCACTTAAGAATAATGAGGTCCAGGTGGCCTCACGTGAGCCTCGAT
CCTTGCTGGCTGCGGGAGCCAATCCTCCACCCCTCCACCTCCCGCCAGGAGCAGCTAATG
ACAACCAGAGTTGGGAAGGTGTGACTCCTCAGCTGTCAGGGTTTTGCTGGGACCCTGGCC
GGCAGGTGGGACCCAGGGAAGGGATGGGTCAGGTTGCAGGGCCTACTCTGCTGTGCAATC
TCCAGGACACAGCCCTAGGTTCTGCAGGGCCTGGTTCTTTGCCTGCCTCTCCTGGCTCTC
AATCCATCTGCCTAAGAGGTGAGATGACAGACTCCAGTCCCTTCACCACACAGGACCACC
TCTGCATCCACTCTGCCCTGAGAGAGAAGAGCAAGCAAGTTGGGAGGCCTTGGAGCTGCA
GCCAGAGAGGAAGATAAAACTCTTAGACACTGCCCAGCACTGGGCTCACACCTATTACCA
CTCAGCTATGTGCTTGTGTGGTTTAGTTTGTTACATATCACAACACAATAAAGTAAAAGG
CCTACGTAACAATATGAAGGAGTGAATTCACAGAGGATCAGAGTCCTGCTTTCTGCTCTT
CTATGTAGAGTGGTATCTCTCTGGTCATCTCTGGGGAGAATCATGGCCTCTAGGTCTTCC
TGTGATCCCTTTACCGCCCTCCAGGAGACATGATCCCTCCCCTCTCCCCTTTGGTCCCTC
TAGGCACTAGCCTCTAGTTTCCTGGGTAAAGGAAGCTATCCAGCCCTAAGTAGGCCAGCA
GTGGACATCTTGGCAAGATATGGAAGTGTGTGATGTATAAAGGCTACCTGCCTCTTGAGC
ACACAGACCCAATGTCTCCAGTATGTTTGGCCCTGTTTGTTTAAAGATCCTTTCTTTGTG
TGTGTGTGTGTGTGTGTGTTGTATGTGGGTGTGTGTGTATGTGTGTGTGTGTATGTGTGT
GTGGGTGTGTGGTGTGTATGTGCATGTGTGTATGTGTGTGTGTGTGTGTGTGTGTGTGTG
TGTGTGCTAGTTCTGCCTCTGTGTGTGTGTGTATGTGTATGTGTGTGTGTGTATGTGTGT
GTGGGTGTGTGGTGTGTATGTGCATGTGTGTATGTGTATGTGTGTGTGTGTTTGTGTGTG
CTAGTTCTGCCTCTGTGTGTGTGTGTGTGTGTGTGTGTGTGTGTGAGCGCTAGTTCTTCC
TATGGGAAAGTCCAGGCAGGGCAGGGGCAATGCAGAACCACAGGGAGAGGACCCAAGGGG
AGAGGGTGGGTCAGTGTGTAATCTGGTGGCCCAGTGGTCCCAGCTCAAGAAGACCTTTTG
TTCACATTGCTTGGGGGTCTCACTGTGGCATGCAGAGGAAACTTTCTGCTTTCTATCATG
AAATGGAGTGGAGAAAGAGGAAAGCAAAGATGGGCGCCTTTGGCGGAATGTCAGAGCCTC
GGGCAGGAAGGGCCGGGTGGGGGTTCGATCTGGCTGCAGTGACAGAGGGGGTGGTGGGGG
CAAAGGGCAGGCAGCAGGCGTGGGGGGCAGCTAGGGATCAAGGCTGGGCCGGTGGTGGGA
AGAACAAAGGCTGAGACCGCTAGAATGCTTGCCGATAATGACATGTGGGGCGGGCAGGCA
GGCAGGAGGGCAGCCCGGCCCCCACAGCCCACCAGGCTGTAAGCATTTCTACATCTAGTG
ATAAGGCACTGGTTACACAGTTACAGGCTGACTGGGAGCGACCCCAGAGATGCCAGCCCG
CCCAAGAGAGTCCAGGAGAGGTTGGGGTCCAGGGTCTAGTTATGCCTACCACGCCCTCCT
CCCGTTATCTTCAGTAAACCTTTCTTGTCTCTCCAGGCAGTCGCCACGTGGCCCCTTGGC
CACTTCTCACAGAGCCCAGAATGTGTCCTCCCCAAGGTCCTGGACAAGTGGGCATGGGGG
TTGGGAATCATACAACTCCACAAATCTTCATGCTCACCTGGCTAGGGCTGCCCACCAGCC
TCTTTTGCTTCAGGGCTATGGCCTGGCAGCCAGCTAGTGCCCAGGCCCAAGAAGGCATTT
TTCTTGTGCTAAGCTCTTTCTAGAGAACATACGGGGTACTTGTGTGGTGACTGGGCTGTC
CAGAGACTCCTGGGAGTGGACTGGCCCTGTCCTAATGATGTATTGAACAAAGCCTGAGCT
GATGCACTGGTACCCACACTTAGAGCCAGGTAACTCCTGCATAGGCAGATGGACATTTTT
GGCATAGCCTGTAACCAGCAGGACACAAGTGTCCCCAGCTGGGACTTCCATCTGCCTCTC
CCTAGGGCACTTGGAGGCTAGAAATCCAGGCAGAGTGGAATGGGGCCACCAGCAAAAAGG
GCCTCTGGGTAGCTTTCCTTTACAGCTTTCCCACGATGGCCTGGTAATCGGGGCTCTTCT
CCCTGGCACCCCCACACCTCACAGTTGCCCGGGCACAGCCAGCTGCTGTTTCATCCACCC
TGTGTTTGATGAAGCCCCGCCTGGAGATGGTGTCTGTGTGGATGCCATGGTGTCTTTTTT
CCCATGCCTGGGATTTGGGGTAGCTGGGGCAAGGAGGAATTTGAGGAGGAAATAGCAGCA
GCCTGGGAATTTGGAAAATGTGTCCAATTGCCTGGGCTCTTGGGAAGAAGCAGACAGGAG
GATTAGGAGTGGGGGGTAGCATTGCCCAGGGTAGGCTATGGCTGGTGGGGGTCTGAATGT
CCAGAAAGAGAAGGGGGCCTCTTTGAAGGCCAGCAGCTGTCCTCATCCTTCAGACTTCCA
GCAACTAATCAAAGATCGTCAACTCCCCCGCTGAGCCAGATTCCAGTCCCATAGTCTGCT
GCACCTTGCAGGTGACCTGAGACAAGGTTCCTTGCTAGGTTTTCTCATTCCTATTTGCAA
GGCAAGCTCTCAGAGACCAATAGCTCCCCAAGGATTCCCTCTGTCACCTTTGGTACCAGC
TCCATCCTCTCTGACACCTACTTTTTGCAGGGCTTGCGTGTCTCTGAGTTTAACTTGACT
TTTACAAGGGAATGGTTTGGGAACAAGAGTAGGTGACATTGGGTCTGAACCTTGGGAATC
TTGGGGAACAGCAGGTGTCTTTGCCTCTTGGAATCGGCTGACAGGTCTACTCTGGCCCCC
ACTGGGCTAAGCCCTCCATGGTAGATTACAGTGGTTATCCACACCAAGGAGCAGGGCTCC
AAGGAGCCTAGCAGCTGCTCTAAGGGGCTGAGGGGCCACAGGGACTGGGACACCTTCCCC
ATTCCATAAGCTACCCTTCATCCCCCATTGTCTGCATCTTTGCCCCCTTGGTACTTCTTC
CCACACCTCCTCCCCCCTCAAGCATAGGCTAGGCCTGGGGCTCTGCTGACGTTAGTTGGG
TAAATGGAGTCATCTCCTGGCAGCCTGATTCTTCTGCTTGGGGATGATGGGATTACAGAG
CCCCCTCCCCCATCCATCCTTCCCAGGTCCAGGGCAATTAGCAGCAGTGTGGAGGCGGAA
AATCACAAATCACGCTGCCGGGGCCAGACAGGCTGATCATGCACAGAGGCTCCAAGTGCC
CCAGGATGAAGGACTCTGCAAGTGTCCCTGGGGAGACGGGCCTGTTTCAGTTGGGACCAA
ATGGCAGATGCTGAGCTGGCTTTTGGCCAGGAGGGCAGCAGAGCTTGATAGAGACCGGCA
GAGGAGGCATGGCTGGCCCCTGACCCTTGGCCTGGCCTCTGCTCAGTTTAAGTTTGCAGA
GGGGACACTGTATGTAAAGAGAGGCTCAGGTGATAAGGATTCCTGGTCATTGACGTCTGT
TCTGTGACCCTCACTGGACTCAGGTCTCTGCCCACCCCTCAACCCCCTGCCCCCACCAAC
AGTTGTCTCACTTTTCTGGAACATTCTCAGAACTCTGAGAAATGCTCGTGATTGCCTACC
ATGTAGGTGTGGACTTTTCCCTGAGGCCAGAGGAGAATCAGGGTCTTTTTCATGGTCTTT
GGGGTTCACTGGGACACCCACAGCGCCTCTTTCCACCACCACCTCTTTCTTGAGCTTGGG
TCCTCTAGCCCCAGGAGACTTTTCCACTGGTGGGTTCTACAGGAGACCACACCTATCTGT
TTCCTTTGTGTCTAGGCATAGGGTAAGGATCCTCAGATGTGAGTGAAGGCCCCCAATGGT
CCCATTCTATCAATGGATTGTGCTAGATACTCCCATAAAGAGCTTCAGCATGGGCAAGCC
GATAGTTGGGCCCCACAGTAGTAGTCAACGAAGAAAAGCTGTGTCAGGTCTACTGCCCGG
TATGATTCTGCCAATTCTTATTTGTGGAGCATAAAGGGGTGTCCTTGCATGCTTCTTTGC
CCCAAACTTGGCCTTTCAGAGGGTCTCCCTCCCACCCCTTCCTCATCTCATCCTGCAGCA
AGCAGGAGTAATTGTGGGAGATGTAAGCCACATGCCTTGGACCCATTTACACTTAATTCA
GTACAAGGAGCTTCCTGGGCCTTTGATGTCGCCAGGACCTGTGGCCTTTAGTGCTTTGTG
GGCTGTGAGGCAGGAAGCTGGGGGGCTTGGGGGCAGAGAAGCAGCCTCTCCATTCTTCTG
TTGCCCACTCCTGTCTAAGTACAGGCTATCAGAGCTCTGGGACACACCCCCTACTCCTGG
AGAAGGGGTTTCATAAGCTCTCACCAGTGAGTTAGAGAGGCCCAGGTTCCCTGAGAAAGA
AACAGAGGCGCTCCCTCTGTACCTCAGCAGTGCTGAGAGCTGCCGGGGAGCAGGGTACTC
ACAATGGGTACACAAAGGTGGCTTCCAGGAACTCCCACGGTACCCTAAGACTAGAGATGG
GTAACATGGAGGCAGGAAAGAGAAAAAAATGGCTACTGGAATTGGGTCAGAGCTCAGTCA
GCAGGGACAGTTCTAGGGTGCCTTTCTGACTCCCCAAACACCCAACAGAATCTCTCCCCA
GCCCTAGGCAGTGGGTGGGGATCAGGCAATGGGTCACTGATGGCCAGGCACTAGAAAAAT
CATCTAAGGAGGGAATCATGAAACAGGGGCCTCACCTCCTAGAGCCCAGTCTCTGCCTGT
GGGAACTAAGGCCAGAGGACTTGGGATCCTTCTGTAGACTGAGCCTAGCTACCTTGTGTG
CTTCCTGGGGTGGGGAGCTCAGAAGAGGGCTGGGGCAAGCCTGGGTGGCCAGGAGCCCAG
CAGGAGCAGCGGCGCCAAGGCAGCCTGTGGTATGGCGCGTGTGCTAGGAGGCCAATGTTG
TGAAGTCCACACTAGGGGTGTTGGGCCCTGCTGGTCAAGACAAGCTGTCCCTGCATGCAT
GTGACCCCAGGGCCATGGGGGTGTGGGCTTCCTGCTGGGGACACAGCAAGGCTGGGAATG
GAGCCCAGAGCCAGGATCCTATGCCCTGACCATGGGGCTGGTGTATCCCCAGGAGGTATC
CCATAGCCCCTGCCCCCAACCAGGGTCTTCACGGGGCCTGGGAGTCGAGACAGCTGTTTG
TCTCCCCACATTCCAGGCATAGGGTCAAGCGTTTGGGGGAGGCCATTTTTCTTAGAAATG
TCATTTGAAAATAAACACTTTGCCTGCACTGCTGTGATTTCCTCTGATCCTGTGGAGAGG
GGCGGGTGGGGACCAGCCGAACTGCAATTGCCCAGGTGGCTGGAGGCTCTTCCGGGCCAT
CGTGACCTCTGACCTTCCTGAGCAGGCCATACCACACCCTCTAGGCTAGTGTCTTCCTCA
ACCAGATGGCTCTGGCAGCTCGGCATCCCCCTCCTGCCCCATTTGTCACCAGAAGAAAGG
CCTGCTTTTGCCTGGCCAGGGTTCCTGGAGGTGGACTTTTGCTCCTAAGTCATTCATAGA
GACAGCTCAAGGTCCAGAGGGTCTTGATTCCAAAAGAAGCACTGTGTAGAGTTTCTCGGA
GTGACAAAGGAGCCCAAACCCCCTCCCTACTCACTCCTGGATACGGCAGTCCCTTCCTGC
ATCGCTGAGGCTCTGAGACCTGCAAATATCCCTTTTCTTCTGAACTTGAGTGTGCAGAGC
TTTACAACCCCCATTTAAGGCCTACCTGAACCCTGAGGCTTTCTAGGTATGGCAATACCT
AGACTATGGGTCCTTCCAGCCATCTGAGTTTTCTTCCAGGGCACTGTGATTGTCTTCTCT
TAAGCAGAAGCTAGCCCATCCTTCTCATCCCATTGTGGGTCTGGACCATGATGGTCACAG
CCATCTTACAACACGGCTGGTTTTTTGTTTGTTTGTTTGTTTGGTTGGGTTTTTTCTCTT
CCCAGTATAGAGCACCCAGAATGTGCCAGAGGTACTTGTGAAAGTGTGTGAACAAGAGTT
TGGAAGTATATTCGAGGAGAGTGCCCCTGAGGCCTGAGGCCTGGGAGCTTTGAAGGTAGT
TGTTAGAAAGATCTGGAAGCCGGACTAGCATTACACCCGCCGCTCTATATTCCCTTGTCT
TCTCCAGTTTCAGTGTCTCTGAGGCAAATCTGTATCTCCTTTCTGGGGACTTCCTTGACT
GACAGCAGAGTGTAGTAATGGAACAGTTCCTTTGCCTGTTCCTGTCCTGGGTTCAACAGG
ACAGGAATGGAGGAAACTCTCTTTTCTACTGTCCCCTCATTATCACAGGGCCCCAGAAGT
AGAAGTAGGACCATGCGTGTTTCCTGAAGCTGGAAAGAGAGGTCTGGAATTGGGGGCTTG
GCGTTAGAACGTGAGAAGCTGGCTGGAAGAGAGCACCTTGAAACCATGGTTCCCCAGGAA
GGTTTCATGTACTAGGGAAAGCGGGACTCCTCTCCACAGTAAGGTTAGTAGACTTGGCAT
GTTCTCCCTGGTCTCAGAAGCTCCCGGTCGCCTCTCCCACAGAGGCCACGGAGTCAAGGA
CAGCAATGTAGGGCTACACTCACGATGCTGAGGGGCACTCCTGCCCTGCCTAAGTTTGCA
CCGTGACCCACTGTTTGTCCAGGGGTCGGGTCTTTGTCCTGTTTGAGTTCTGCGGTCAGT
GCCCTAGAACTTTACCCTTTACATTCCTGTTTACATTTCCTGACTAGGGAGGGACTGTGG
GCTGGGTTTCTGCTGATCCGAGCAGTGGGACCATTTTACCTTCTAGAAAGTTCCTCCTCT
TTTTTTCTAATGCTCCATAGCTGGTCCTAGGAACTATCTTTTGGTTGCCCTATGAAGCTT
AGGGACCACTGGTTACCTGTACCAGTGTCAGATGTCAGAGGATGGTTGGACCTATAGACA
GTTTCCTCTTCTGTAGAGGAGAGGGAAAACTCAGTGAGGTACATGGTGGAGCTGGTATGC
CAGACTTATCTCTTAAGTCCCTTTTATTAGAGGCCTATCCACTGTGTCCAGTATTCCAAT
TTGCCTTGCCTCTATGTTCTGGTGGTGGGAATCCAACATCCAGAACACCCTCTTACTGGC
ACAGAAGGCTGCCATACCCTAAGTTCTCATCTACAGAGTTTCTGTGGTGTCCCTAGCTAG
TGCACTCTCCCATGGCACCCCAGGTAAACTTATGGAAATCTTTGTGAATGGAGATGCCCC
ATCTGGAATGGAAGTCTCAAAGCCAAGAGGTACAGAGCAGCCAGGCCACACCAAGTGGCT
TTGCCTGCATGGGCTACATACGTAACAACAGTTGTTAACTAGGTCATGTTGTACTATGGG
AGCTGCCTGATCTTGCCTGGACACTAAGTTTTAAAGTTTAAAAATAGGATCAGGATATGA
CTCAGTTGATAGAATGCTTGCCTAGCAGGCACCAAGTCTTGAATTCAATCCTTGGTTCTA
CGCAAACAAGATATGGAGGACATGCCTAGCACTTGGGAGGTAGAAGCAGGACGAATAGGA
GTTCAAGGTTATCTTCAGCTACCTAGTGAGTTTTGAAGGCTACATGAGATTGTCTCACAA
AATCAAAATAAGCAAATAAGAACACATCTGTGCTAGTGGAGTAGGAAGGTGAGGGCTTCT
GGAGCTAAAGAAAAATAAAACCAGGAAACATGGCTCATGTTCTATGGACTGGTGACTGTC
AGGGCTCATCAACTGAAGGTTAGGGCTGGTGGGAAGCATGCGACCTTTCTGACACAGTCT
CTTTTTCTGGAACTTTTCCCAGAGGCACCCTGTTTACCCCTTTCCTATTTTCTGCAACTT
TCCTGCATGGAATGGGGACACTGCCCTTAAAGAACAATGGTGACCTCCTGCCACTGTTTA
GCCTCCTTCCCTGGCTCCAGGGGAGGCTAAGAGTCCTCACACCCATTCCCACCTCCATGA
ATAAGAGCCTTGCCTGCACCCACTGAGTGCTATGGGAGTCTGGGTTCTGTAGACTCTGCT
GCCATTTTGAAAGTGCCACCCTAGTAAAAGGAGGATGGTTTTTTCTCTCTGGAAGTGGGG
ACCTCAAGTTTCATCATAAGGAACACCTACTTGTTAACAACACGAGCCACCAGCATGCTG
CATATTCAAGGCAGTCCATTTCTGAGCTATTCATTGGTGTACCCAGATTAGGGTTTGGAA
GCTGTCACAGATCCCATCAGGCACATGTGAACATGCACACATGCACCCTTCTTAAGACAC
CAGAAAGTCACTGGCCATAGAGTTGAGGCATCAGATATAGATAAGGCATGTGTTATGGGA
CTCACAGGCCTGTATGAAAGGGGCACACAGACTCCCTGTTTCATAGGGGTACCTAAATCC
CTGCTTGCTAGTCTCTTTCTAGGGCCCACCTAGGCTTCCACAAGGAGCCTCAGTGAGATG
AGTTGGGAGCACTACCAGCTGGGTAAGAGATCTTGGAGGACTTCTCTCTTGGAGGACTAC
CCTTCCATGCCTAGTGAGGTCAGGTGGATAGAGATGGGGGGGTCTTCTTCCAGCCCCACA
CCCTTTTGGTTACACAACAAAGGTACCCTGAGGCCATATCTAGGTAGGTGGGGGGCATAA
GGTCTGAAGTCCCTTTTCCAGGAGAGTTCACCAGTTCCCCGGACCCCTTCATGAGCATGT
ACCCTTGACTTGAGCATCATGTAAACGCTTAATCTAATTATCTTGGCTCTTTCTATGCCT
GTCAAGTTTTGGCCCACATATCTCTAGCACTGCCCCCCTGCCCTGATCTTGTATAGGTTG
GCAGTCCCTTGGCTAGGGCTTTGCCTACCCAAATCTCAGACCACATTCTGTCATAGTTAG
GCAGTTGGATGATGGCACCTCATAATGGTGAAGGACGATACTTGGGACTTTCAGGCATCA
AGGGAAAATATAGAAAGCTAGGAGAGCTGACAGCCTCGTGTGGGGACTGCTCTGTAGCTG
CACAACCCCCCGCTCCTGCAGGTACAAACACGTAGGAGGGGGAGGCCAGGGTTGCACAAA
GCCCTACAGCCTGGCCTTGACTCCCACGCCCCCCTCAGCCCCCTCTGGCCCCTTGCCCAC
TGGGAAAACAGCTTTTTATCTCAGCTGCTTCTCATGAACTGCAAACAGCCACGTGGCCCA
TGGGGCCCCCTCTTGGCACACATGTACTCTGCCCCACGACCCGAGGGAGAGGGAGGCCAT
TCACCCTCTAGCAGGGGACACTGCTGACTCTGGTGAGGGGAGGGGTTCATGCAGGGCAGA
GCCAGGTTAACAGCTCTCACAAACAGAGACCACTCCACAGGGCGGGGAAAGGGAGGGGGA
GTGAAAGGACAGTTGTATCCAAGGCCCGCTCCTGGGGAAGGGCTGTTGGAACAGAAAGGC
AGCCAATGGGAGTTGGGATTTAGTGACCATTGGTAGGTTCCTTCCTACTAGCCCCAGAGG
GCTCTCCCTCCCAGTTTGTCAGCTCAGTCTCCCTCTGTGCCTTTGGGCCTCATTGCTCCC
CTCCATTTTGCCTTTCTGCTCTCACTCAGATGTGCTGTGACCCTTTAAGGGCTCGTGGGT
ATTGGCTCACTGGTGATGAAGTCCACTGGACATGGGACTATGGAGGAGGCAGGACAGAGG
ATACCTGGATCTTCTCCTTCCCATCTCTCTTACCCCTTAGCCAGTAGGGCTGTTCTGGCC
TAAAGATCCCACTGCTTCAGGGAAGCCCAGTCTATATTTACCTCCTTATGAAAGTATCCT
AGCTTCAGGTAAGCCAGGATTCTTGGCCCAAGTGGACTCATCCCATTCTGGTCCCAGAAG
ATTCCTGGGAAAGGAGCAGCAAAGCAGAACCCCAACGGGGAGCTCCCACAATGGTGGTGG
CAGTGGGAGTGGCATAGCTAACAAAGGCGAAGCTAGCCTGATCAGCTGTCCTGGGCTGCT
GGCTCTGCAGAAAACGTACCTACTCCTGGTGTTAGCCACCACTTTGGGAACTGTAGCTCT
CTAGAGGAGGAGAGCCCCCCCTCCCCCGTCACCATTATCCAAGTGGACACTGGGAATCGA
AAACTTCAACTCCTCTCTGTAGCTGGGGTTCGGTGGGCCTATTAATCTGTAGGAGGGATA
AGCAGGGTTCTGGTCATACATGGACTCCAGAGTCTGACACCAGGCACCATAACCCTTTCC
CAAAGAGCATGCCCTACTCTGAGGGGAATGACAAGGCCAGGTGGGCAGGGATGGTTGTCA
CAATGGCTCTTGGGATGATTTTTCTGACAAGTGGCCCCTCTACAAGAACTTAGGGTCAGA
GAAGGCAAGTCTACATGGCTGGCCCCTGTGAGAGAGACCCCAGAGTCCCTTTAGGGTTCT
CGCCCAGCCTCTGTTCTGTGCTGTACTTTTGGCTCCATAACCACATGCACAGACTGCAGG
CCTCTGTGACCCCAGGGCCTCAAGCTCCTTTCCAGAGGGAGAGGGAGGTAGGGCCTGCAT
ACCCTCTGGCCAGGGATGCCTGGAGGGAAAGAACTGTCCCAGGACCTCTGAGGTGGGTGA
AAGAGCAGGAGGCACCAGGATGTAATGATACAGCCACCACCCCCAAGACCCTAACAGTGG
GCCAGTGTGTGGAACGAGTGAGGTGGGGGCCCAGGCGGGGTCGCGGTCCCGCTCCATAAA
CCCTGGCCAGCCAGGAAGCTGCAGACATGGTGGTGTTGACACAGGAGTGAAGTCACCAGT
AGCCAATGGGGAACTTATTGAGGGCTTTGTGTACACCTCCCTTAGTCCCATGGGCTCTGG
CACGCATGCGCACAACCTGAATGCCACCTGAATAAACCAGTCTTTCCCAGCCTTTCATGG
GGCCCCACTGTTCCCCCAGGCCCCGTCCCTCACAGCACTACCCTGAGAGGTCAGGCTCGG
ATTGATGTTTTAAGTCTGTTTTTCCTCAGATGCATGGACTCTAGAGTCTAACACCAGGCA
CTCTAAGCCTACTAGTCACTCTCTAGTCCTCTGTGGCACTATATGCCATGGTCCCTCCAG
GAATCTTCTTTCATCTGTCACCCGGTCCTGGTCTACCCTCAGAGCTAGCTCCACACTCCG
TCAAGTGCTCTGAGCATGCCCAGGGAGGTTCCCCTGCTCTTAGGCCGCTCACCATCCTTT
GTTTCATTTCTCCCCTCAGAAAGACTAGAGTCCAGGTTTCATCATTTAATCCCTTCTCCT
AGATGGGGTGCCCACAAGACCCCGACTCTATGATAGCTCTGCCTCTTTCCCTAACTCAAA
GTGAAGGGTTTTACCAATCCCTTTCTCTCCCTTACCGTGATGCCTCTCTCATGTGAGATC
CCTGGGCCTTCCCATTCAGGTAAAAAATTTTCTGCAGAGCCAGGGTCCCAGGGGTGACCT
CTTCATGGACCTGTTCCCAGCCTTTCCCTGGGGTCTGCAGGGTGTCTTTTCCTTGGGGAC
TTCCCTTTTGCACCTATAGCTGTTTTTGGGGTTTGGCATGGGTTCATCTCAGAGGTGTCA
CACGGAGGGTGGGGGTAGAGCCTCCTGTACTTGGCGCCTGGGCTTGTTTATGGGTCCAGC
CCCTGCCTCGCCTCGCCTCGCACTGCTCCCCATGGCCCGGCTACCCACCTGCTGTCTTGC
CAGGTGTGGGGTGATGGAGCTGGGCTCCCTGAGGACAAGGAGCACAGTGTCTGCTTTATT
TGCAGGCTCGCGTTGACAAGGAACAGAATACCCAGTGACTGCTTCCAGGAAACGGCTGCG
GGCGGGTGGGAGCCTGAGGGAGAGCAGGCCCCTTCCCAGCAAGCCTTTGCAGGTGGGCTT
CCAGGAAGGGCCCCCGCCGGCTCCCCTCAGCCCTGGAAAGGGGCCAACAATGTCACCAGG
AGAGGGGGGAGGAGGAGAAAAGAGAGGAGAGGAGAGGTGAGGGATGGAAAGGAAAGGAAA
GAGGGTGGGTAGCTCTGCTGAGCCAGCATGGCTACAACAGCATGAGGGAAGGCCAGAGCT
GACCACAACTCCTTCCAGAACCTTCTCTTCCCCTTTCTGGAGATTCACACATTCTTAGAG
AAGGCCCTAGTTCCTCATGGGACACATACTCATGCACTCATGTGTGTGTGCGCACACACA
CGCACACACGCACAAACATGCACACACATGCATGTGCATGCATACACATGTGCACATACA
CACACTTGTGCACCCATGCAAACAATAAGTATTCCGTGGAGAGGCTGGGATCATGCTGGA
AGGGGACAGACAGTCTTTGAGCCCAGTCTCTGGTTCTGGTCAGATGCTGGTGTGCACAGC
TGAAGAGGACAACACTCCCAGCTTTCTAGTTCCTTTGGAAAGGAGACCCTCCTCTTGCAG
TGTAGATAGTGGGAGGCCAACCTCTGCAGTCTCATGCTACGTTGTTTGAGATTCTGCAGG
GTGTACTACAGTCAAGCCTGCAGCCCCCGGGGCCTCAGAGGCCTCCTTCCCTGCACAGTA
TTGGAATGTTCTCTACTCAGTGGGATAGCAAATATCTTGACTGCTGTCCCTCCCCCATGT
CCACGATTCCTGCCTAAAACGTGCTCTTGGGTTACTCAGTTCAACCTGAGACATGAAACC
ACAGACGCCCAACGCAGTCAGCTCAAGGGTACACTTTCCTGGAGGCCATGACCACATACA
CCCCCGCAGAAAAATCCTGAAAAAGGACAGACCCCTGCCTCAGCCTCAGCTTCAGCCTCA
GCACCAGCCACTGGCCAACTGGTCAGCACACAGATCCTACCACAGATAGACCAGGGTATA
TAGGTGAGGCCATGTGGCCCTCACACACACAGACATACTCGCCCACAGCATATGCGTCCT
CAGGGACAAGCCCTGAGTTATTACTGTGGCCACACCACCACGTGTGATAAGGGCTCTCTA
ATGGGCTACTCCAGTCTTTGTCCAACCTTAACTTGTCACTGAAACATAGCTGGGGAGGGG
TTTGGGTGTGTGAGGACCCCCGTAGTTCTGTGCCTGCAGGGTGGGGGTTGTGCTGGGGAC
CCTGGGCCCCATGAAGATTTGAAACATCTCCCAGGCTGTGCAGCGTGGAGCAGCCAGCCC
CTCCCCACCCTCCCCACAACCCACCCTGGCTGGGGTTTGGGGATGAAATTCAAGCCCCTG
TTAGCTTCTCCGCACAAGGAGGGGGGAGGTTGAAAGTGCCTTTGGGTGGCAGGCTTGGAG
CCTGTCTAGCAGCCCTCTCTAAGCCCCTTTTCTAAAAAGCAGGAAATCGGGTTGGGCTAA
AGGTAAACACATTCCAAACTGGGCTGATGGAGGGGCTGTGCTGGCTGGAGGGTGGGGGGC
TGGGCCACCTCTGTTTTCCCAGCCCCTACCCGTGGGCGAGGCTCTTGAGGCCCAAGACCC
ACAGGCACACCTGTTTGCAGAGCTTTGGTGATTTGGGGGCATCTAGCCCCCACCAGCCTG
CACCTTGAGGTCCTGCCCCACACATCCATCCAGTTTTTCTGGGAGAGCTCAGAACTTTCT
GCCTTAAATAAAGGAGGTGTGGATAAACTCAAGGTAGGCCTTGTCCTGTGACACCCTCAC
TATCTGTGACATTCACAGGAGTGGCTTGAGGAGGCATCCACCATGAGCCGGTGGGAGAGG
ACGGGAAGGAGCAATTTCTCCCTTTCCACACTGGCACCCTCATCTCCCCAGATTTGTCTT
AGCGTCTTCTGGGTAGAACCCCAGGGTAAGAATGTGTGACTCCAGCCCCCTACACCTCAA
AGCCTGTGTAAAACTCACATTTAGCATGCTAGGACCAGGAAAGCAGGGCCCAAAGGAGGT
AGCTCATGTCACCCCTGAACCCCCTTTCCACTCTGTGACTCTATTTCTGTGTCTCTTAGA
TAGAGGGCCTTTTTGGGTACCCTTACCCCAATCTCCAACATCCATCCCCTGTGACTACCT
CCAGTGCCTACTAGCTGTCCCTGCCAACGTGTCTTGTAAGGCAGCAGCTTTTGTCTTCTG
AGCCTGGCTTTTGCAGGGTTGGGTGGTCAGATGTTTGGAATAAAGGCTGTTTGTAGACAC
CCCACCCCCACCCCACGACAAGCTGCTTTGTCACTGGGGCAAGTAACCTCTAGTAGGGTC
AGGAAGATGGGCATGTTCTGACTGGAAGCTTTTGAAAACCTCTATGGAGGTGATCAGAGA
AACACCCACATGCCCAGTGGGTGCCTAACCACCCTGTCCAGGAAGACCACAGAGGTCTCC
CTCCCAGAAAATTAGAGGGCAAAATGATGGCGAGAGAAAGGGTTGTGGAGGGTCCAGAAG
AGAGACCAGGCATGTGGTGGGGGTGGGGAGAAGCTGGCCCACTGCCCAGAGAGGGTATGG
GGTGGAGAGGGTGGGTGTTCCTGACAGTCAGTCCTGTCTGGTCTTTGTCAGCTGGAGGAG
ATTTTCTTGACTGCTATAAGCACTGGGGCTTGGGGCTGGGGATGAGAGCCAAGGACCCCA
GCCTCTTTTTTTTTTTTTTAATCTGCTCTTCAAGTCCCTTCCCAGTATCTGTACAGCTAA
GAGTCTAGGAGCTAGGAGGCTGGTAGGATGCTCAGAGACGTGGGGGTCAGCTCAACCAGT
TGCTGTCTCTATGAGGACACTAATAGCAAACCTATGGGGTACTACGCTTCCACCCTAGGA
AGCAAGACCTCAGTGACAGTCCTTCATGTACCTGTCATTCATGCTGACCTCCCTGTCCTC
CCTGGATATTCACCGTGCCCTGTGTTCTGAGTTATATTCAGACTTGTGCATGTCCCTATC
TCTCTGCTGTGGCCCTTCAGCTCCTATCCACAGCAGACAGCAAGGGGAGGGTACCACTGC
AGGCATCGACGTGGGCTCCAGTCCAGAGCTTAGCATGCTTGGAGCAGGAGAGGGAAGCCC
AGAGGCCACCATGGGCCTCTTTATGTGGCTGTGGTCTACGCAGCCTCATGTGTAGCTGCC
TACCCATTACGAGCCTTACTGCAAGGAGTCAGATTTACTGTGCAGTCTACATTATGCCTC
GGGAGTTGGGATTAGTGTGAGGACTCAGAGTCATCCAGGCAGGACCTTGGGAGCAGTGTA
GAATCCAGGTTTCTGGCTGGGCCCACCATCTCTCATTGCTAAGGATGTCCTTCACCTCCC
CAGCCTCTCTGTCTTGAGGGACCCTGCTCACAGCCCTGCCTCTGTCTCCGTATGGCACTC
TGGCATTTTTTAATTGTGATGTCGACTGCTTTGCCCGTTCTTCAGGCACCATTTCATATT
CATAGGCCCCTTCCATACCATAGCTTCTTGGCATCCCATGAGGCCTTTCGCTGTGTGCCA
TCCCATGAGCCTCCTATCCCAGTGCCACCCACCTTTTCATAAGCCATCTCCTATTCCCCA
TTCCATCCTAGAGGCCCTCCCCATTTCATTATCCCCTTCATCATGGATGGTGTACCCTAT
CCCTTTTATTCCCCTTCCCTCATTTCTTTCCCCTGCCCCCCCAACCTCCCCCCATGAGTC
GCATTATATTGAAGTCCACGAGACCAATGACTGTAACTGTATTTATTGATGGACCCAGGA
CCTCTGGTGAGGCCCTGGTGAGGAGGGGCAAAGGATGAAGTAGGGCATGTTGAACACTTT
ATGATGGAACTGCTTCCAGACTAGGCGAGGGGAAGGCGAGGCCTCAAGCACACGGCCACA
CCCAGTTGCCCTCAGACGGAGATGGACGACAGGTGGGTACTGGGGCAGCATTGCCAAAGA
GGTTTACACACTCGCTGTATACATTCATACGGAGAGACTCAAAGCTATCTCCGGGACTCC
AAACCAGTGCAATCGACTTAGTGCAAATTCAAAAGGGGGTAAATGGGGAAACAGAGTCAC
GGGTGCTTTGAGTCTCTCAAGCAAGGAAGGAACAAAAGGAAAGAAACAGAATTACAGGAA
AGGAGGAAGAAGAAAAAGACAGGAGGGAGATGATGAAGTCATCCCGGGGTAGAGGCTTGG
CTCCAGGATGATGTGGGTGGTGGTCTCCCGGGTCAGGCAGAGTTGGCCATGAAGATGGAT
TCTCAGGGGTGGGTGGGTGCTATGAGTCTGCTCTTTCAAAATGTTGACACCATCTGTTCT
TTCAGCTTCACCTGCAAAGAGAATAAAGACAAATGAGGTGGGGCGGGGGGTGGGGTGGGG
AGTGGGCTTGGCAAGCTTCCAAAGGGTGCCCCAGCTCACCTTGGAGCAGATTCCTGAGGC
AGGTAGTGTAGTGGTTCTGATTGCAGCATCTTCTTGATTCAGAACGAGACGGACTTAAAG
AAGTCCCCGGATTCAAAGGCCCAGACATGAGCTGGGTAGCACCATTTCTATGGGTGGGAG
AGAATGAGACCCCTGTCCTTGGCATCCCACCCTCTCCCACCCACATGGGGCAGAAGAGAA
CTCACCTTTCATCTTGAGGGTTCAAGGTAGGGGGAGGAGGATCCAGAGAGCAGCAGAGAA
GTGTTAGCTCTTTGGGAAAAGTGAAAGAACAGACGGCTTCTACGACAAGGCGCCAGCCCA
TGGTGTTCTGCAAAGGACAGAATCCTGAGTGAGTGGGTGGACAATTAGGTGGTTGAGCGG
ACTAGCCCTGTGGCAGGGAGTATGCTCACCAAGAAGGCTGGATGACTGCCCTTCTGTCCT
CTCCATCACACCGGACCATGTCATGTCTTTCTGTCACATTGACCACACCTGTCATCCTCG
CCTTCAGTGACTGGCAGGCACATCCACCTCTGCTGGAGACCTGGCTATAGGGAGAAATGA
AGACATGAGTTAATTGAACTTGCGTGGGAGGAGACTGGGTGACCACGAGCGGGACAGACA
CTTACCCTAGTCTCCAGTCCGAGCTCTTCGAGACACCGATCACTGCTCCGTCGCCGCCCG
CAAGGCCCTCCTTGGCCACGGACTCTGGAGGCCAGTGCCTCCCTGGCTCACCACCCCAGC
TACTCGCTCTACCTGCACCCAACCTCCCTCCCTAGAAACTCATTCATTCTGCCCCGCCTG
CCTCGCCTCGTCTGGCTTCATCCTGTGCCCTTGACTCCCCTGGAAATGTTCTGTCTGTCA
TGCCAGACCCAGGGACTGAGCGGTTAGGGCATACAGTGTACCAAGTCCACTGTGGGCCCT
TTCCGCACCAGTCCCTGGGCCGCAGTGCCTCATGGGAATGGTGTGTCTGCAGGCTGGACC
CACTGCAGCCTCCTTGCTGTAAAATCCCTCTGGAGTCCGATACCTGCAGCCCCCACTCCC
CTTCTGGTGACACCCTGCACTGCCCTTCTTTTCCATTCTCCAGTTATTGAGGCTCTGGCA
AACTTGGGACTTTGCCAGAGCCACTCTTGAACCTTCTTCTAAGTGAATTACGGTGGGTGG
GATGTTGTGGCGGCTGGGGACCCATCTGTGTCTTGTGACCCCATCTTGCCCTGTTTGACC
CCAGCCTAGAATGCTTCTGTTCTTGCTGGATCCCATGGTCTCTGCCACTGTCTCCAAGGA
CTCCTATCACCTCCCTGGAGGCAGCGGCCTCAGTCTTTACTGGCAACCCTGCACCTCTTC
TTTCTTCTCTCTAAGAGCTCTTTCCACCTGGGGTCGCCAATGGTCCCCCAGCCTCCTTCT
GTCTCGGCTCCCCCCGAGACGATGTCTCCTTTGCTAACTATCCTGCCTTTCTATGTGCCA
TTCTGCTGCGAGGCCAGCCGCTTCTTCTCACCAGGCCCCCTCTCTAAACCTTCGTTTAGA
AGGTCAGTGGAGCGAGGCCAAGAGAGAAGAAGGAGACTCACCTGCCCAGCAGACGGCGGT
CCTCACCTGCCCACTGCTGCCAGCTATACCTTCACTGCCCAGGTCTGGGGTCGAACCCTT
CCCAGCAGCTCCCCTTTATCCGACCAGCCGCCACGTCCTGTAACCAAAAGTAACCGGGAT
GAATGTCTGGCTCCCCATTCCTCTCCAACCCTAGCTCAGGCCCTTCAGCTTCACTCCGAT
GTTTTCCAGCCTTTGCGATGCCTTTGCTCTGCCTGAGCTAGCCCCTCAGTCCTTCAACAT
TCCTGCCAGACTCCAGATGCCGAGGTGCTCCTCGGACCCCACGACTCTCCTCCAGCTCTC
CCATCTTCCCCAGTTTCCCCGATACCCCCCACCCCCACCCCCCACCCCCCTCCCACACCC
GGTGCTTCGGGCCCTCTAGCCCGGGCTTTTTCTAACTGGAGTGGCTCCGCCCAGAATTCC
CGCCCCTACTCTGTCAACCAATCAGTACATGGCCCCGCCGGGGCCCCCGCAGGGCCCACC
TCCACCCTGTATCGTTCCAGCGCACGTTCGCCTCACCCCACACCCGCACCCGTCCTGAAA
TTCTCCAAAGACAGCCTCACCACAACTCCCACTTTGGAATCCCTTAGACAGGGCCTGGCA
TTGTCCCCAGATATCTCCCTTGATGTCGAGAACATATAGCCCCGTAGCCTGCTGAAGCCC
TTCATAGAACGGTGGTGCCCCAGGCACCCTGCCACACTGAAGCTGCCCTTTACTCAGTTT
GTATAATGACCACAATGGGAATTTGAGGGCATGGGTCTCATACTATCCCACGGAGTATGA
ACAGCCTACGAGTGGCTAACCCCCAGCCTTTGTCCTAGTCTGCTTGACTGACCTTATCTG
GCCGCAGTGGTTTCAACAAGGTAGTAGCTAATTTGGGCACTCCTCACCGTCCCTTTTCTG
GGTGAGTCGTCACGTTTGTCAGGACTCTCTTGCGATGAGTTTTATTAGTTATCTTACAGT
CTGGTCTTGGTCACCCCAGTCAACCGGAGGCACAGTATGGTCTCCCTATCCTACTGAAGT
ACTACTATCAGTGATAGAATGGGGACAGGAGAGATGCCCTGTCCCTCCAGCCACGTGCGT
GCGTATACCATTGCTCTTAGCTTCTGTTGAAAGTTATGCAGCTGAAATCCACAGAGTCAG
CATCCACAAATCAGGGCACCAGAGAGTAGAGCAGCTCTAGATGGAAGTGACCGGAGCTCC
AGATGGGAGGAGGACTCAAGGGCTGACCAGTCATGACCACTCAGCAGTGGTTCTCACCTA
TGTGAGGTGCAATAGCACCTTGGCAGATCCTCAGCCTAGTGGCTGCATGTCAGCTGAGTA
CTCATTTCTGGCTCCTAGTGATCCTTCATTTTTACTCTGTGAAAAGCCCTGGTCATTGCT
GTGGGTGGACCCTAAGTTATGATACTGACGGACACCTCCAATTTGGTCATAAATAGACCC
CAGCCTCTATTATCTTGGCGCTGTAATGTGTGTCTGTGCTGTCACCTTGTGGTGGTTGTG
GCTATCTCTGCGCTCTTAAACAAATGATCCTTTTCAGAGATCGGTATATAAGATGGAAAA
GAATGACCCCATCTTCTAATGAGCCTCAAGAACCCTGGCAGCATCAGCAGACTAAAGGCC
GAGGGTTGGCCATCACATGTAAGCTATTCACTGGTGTGGTGGCAGTTGGTCTCTGTCTCC
CATCACCCCCCACATCACCCTTGCTATACTCCCCTATACTTCCCACTATATCCTCCCCAC
TACACCCCTGCTATATCCCCCCTGTCATCCTCCCCACCATACCCCTTGCCATACCCCCCA
CCATACTTCCCCTATGGCCCCCATACTCTCTGctatacccccactataccctccctgcta
tacccccactatacccccgctatgtcccccactatacccacactataccgccccactaca
cccccattatacccccactatgcccctcctgccatgccccccactatgtcccccattatg
cccccgctatgcccccgctatacccccactataactccctctatatcccccgctataccc
ctactatacctcccactatacttccactatacctccccattatacccccTCGCTATAACC
CACGCTATACAACCCCACCATGCCACACCCGCTATGCTCCCTCTTGCTACCCACCCTCCT
GCTTCACTTCAAACTAAGCGGATCCCTGACTTCTCCTAGTCTCTAATCTCAGCTTTGCAA
CTTCTTGCTACAGTTCCTAGGTTACCTGGGACATTGCAATGGTTGAACCCCAGCCTCTGC
TTTTATGGCTATGGGGTTTCGGTGGACGCACGCACGCGGCAGTTTCTATGTCTCCCGCCT
ATAACCGATTCTGTATTGAGTTTGGATTGAACAGATCTGGCTAGCTTGAGGAGTCCCAAG
GCAGAAGGGGACCATTCCGTAAGTGCACAAATGCCTGATCCCTTTGTTGAACCTGGGGTA
CTCAAAGCTTTGTCACAGCGGACCCCAACCTATGCCGCGTCTGCCGAGCAATATGTAGTA
TTGTACTGCCACCAGGTGGCATCTTCTGTCCATTTAGCTATAGCCAAATCTGCACAGCGT
GGAGAGTGAACCGATCGATCGTGAAGGGCGCAAGACTGAAGGAGCTACCCAAGAAATGTG
TGTTGTACCACCCCATGACCCTTATGAATCATTGAATGCTATGCCTGAGTGACCCATGAG
TTTGCCATAGGTGAACCGCAATTTTGGTCACCTCTATGATAAAGTATGTGGGACTGCACT
GGTCGCTGCTCGGCAACTTCGGTCTTACCAGCCACTGACGATCTCGGGCTGTGTAGGGAA
TGAGTCAAGTTCTCTGGTTCAGTGTGTAAGGGAACCATTCCAGAGGTGCACACATCTTAC
CACCCCTATGAATCCCTATTTGGGTGACCCTGGGATATTGCTGGGAATGAATCTCTCCCC
CCAAGTTGGCAGCATTTGGGCCACGATATATAGGAGTATGCTGCCACCTGGTGGTAGCAT
CCATTCCCTTGTTGCACATAACAGCTTCTATGCCTTCCTATAGTGAGCCACACTGGCTGG
TTTTGGGGTTCAGTGACCAAAGGGACCCCCTCCAGAAACACAAGTGTTCCAACCTCTTAT
AAACCATATCGACCACTGAGGCATAGCGGCTTCGGACATTGCTGTGGGCGAACCCGAACT
TTGGCCCTTGGACATTGTCATGGGCAAACCTTAACTTTGGCTGTCTCTGGAACATAATGT
TTAAGATGACAGTCACCAGCGCAGCAATTTGGTCTTTCCACTCACAACGGCTTTTGTGCT
TTCTGGCATCGAACCACATGCACTGGTTTATGGGGTCTGAGACCAAAGGAGACCATTCCG
GAAGGGCATAGGTGTCCTGCCTTCTGCTTTTAACAAGGCTCTCCGGGACAGTGCAAAACA
GGTGAACCCCAACTTTGCCATAAGTACGATTATCTGCCACAAACCAGCCAGGGGTCCTAC
CACCTCTTCAATTGATTTTGGGCTGACACCCAAGGCTTGATGTAGGATTCCTCAGCTGCC
AAGCTGGCAGCTGAGCCCCATTGAGAGAGAATGCAGTTTCAGAATTGTTTGCAGCCCTGA
GCCGGAGATCATTAGCATCTGAACGCCCCAATTAGAATACGAAAGCGCAAATCACCAGAC
TTTCTTGTTGGCGGTTCCTTAAGTGATTCTTTGGGTAGGGAGGTCAGGTGTCCTCATAGA
TGTGCAGAATTTGAGGACCATGCTTAGTGGGGTCTGCATTATGGTACTGCAATACATTCC
ATGATCACCACACATAGTAGCTATACTTCAATTTTCACACAATAGCGCTGATGGCCCCAG
AACCCTATAAGTCAGATACCTGAGATAGCTCTTGAGAACGTTTTATCAAGGACTAGCATG
AACCCCTGGCCTCATGAAGCCCATGACTATGGGATCATAGATGGTGATAGGGGAGAAAAC
TCAATCAGTTGCAATCCGTTTTAGGACTGCGATGTACGAGACTTCACTGCCACCTTGTGG
CAACCCTGGTCTTTACACACAAAGGATTCTTTGCAGAGAGTAAGCCGACCTTGTTGATTT
GGGAGTCCGAGTCCACGAGGTACCAGCCTAGAAAATGCATGTGTCCTGCCCCCCTAGTGG
CATTTGTGACCCCCCTGAGGTACTGAACTTGGGTGACCCACAGCATTGCCATTTGTGAAT
TCCAATACCAGGGGTGGGGGGGCTCTTTAGGTTTGGTGCAATTGATTTTGCTGCCACCAG
GTGGCAACTCCAGTGTATAAACCCCACAACTGATTCAGCAGACGTCCAAGAATAGGGCAT
GGTCTCCTTGCAGAATTCTTATGCCTCCTGGATGCTCGTGTGAATGTAGCATGTTCCTTT
GAGTCCTGGGTGTAAGTGCCCTGCACGCTCATCCCCCGGACATGAAAATAGAATCTCTAT
TTTCTCACCAACCTTTTTCTTTCCTTGTGGTGATTCGGGAACTGTAGGCAATGGCTATTT
TCTCGGTTTTAACTCAGGCTCCAGGCAGACTCAGTACTGTCTGGTCATCAGTTGCTGCAC
AGAACACACTTACATGGCACCATGGCCCTTTAGCCTCTGCTATGTTCCTCCTGTATGGTC
ACAGCACTGCTATGTTCCTCCTGTATAGTCACAGCACTTTTGACTGCATTGAATGGACAG
TGAGCAGGAAAGCTTCCTTGGTCAGGCTAAACTCCTAGTGGTTCATTTGCATTTCGATGG
GATAGAGCTAGATCTCTTCTTCCAGAAACAAGTTAGGCATGCCTTTGTCAATCTGGGGAC
TGCCAGGGCAGAAAGTACAATGAGGGCAGTAAGCTTTGGCGGGGAGGGGGGCTCTTGGGG
TCAAGTCTAGTCTGTTTTGGCCATTGTAATAGTACGTGACATTGAGGACTAGGTGATGGC
TAGCAGCTGGTGGGCAAACAGAACCTAACTGAAGCATGGTACTCTAATGGGGGCTAGTAT
CCAGTGAGAGCCTAGTCTGAGCCCTGTTGTTGGCTGTGGAACTTAGACAAGTGGTGGAGA
AAGAGCTCTGCTTTCTCAGATTCCTTCTTAGTAACGTTCCTAAAGAATGAGCATAGAGAG
AGTGGAAGTGAAACATCCAGGGGAGCCTCAGTCTCTTCTGAGTTCATGGCCAAGACTTAT
GTCCTAAACTCACACTATGGCCCTCTCAGTTGGGAACCAGCTCCCGTTGTCCCCTTCTGG
ACACCATCCCCATATAGAACTAACCACACAATGTGTCTTTTATACCACTGTGAGCATGGT
GGTGCCACCTAGTATCTGGACAAAAGCTTGTAGATGATGCTAACATGACAATATGATATT
GACTTAGATAAGTTGGTACATAAGAGTGacatagctggtcccagcacttgggaggcagag
gcaggcagatttctgagttcgaggccagcctggtctataaagtgagttccaggacagcca
aggctacacagagaaaccctgtctcaaaaaacaaaaCAAAACAACACCACAAAAGAGTGA
CATAGCTGGGACATGGACATGGGAGTGTCACATAGATGGGATATGCACCCAGAAGTGTCA
CATAGATGGGACATGGACACAGGAGTGTCACACATAGGGGATATGGACACAGGAGTGTCA
CACAGGTGGGGCATGGACACAGGAGTGTCACACAGATGGGATATGGACACAGGAGTATTA
CCTGAACAGGACATGGGCACTGATGTGCCACCTGGATATAACATGGGCCCAGTGGTGTCT
GTAATCTGGAGAGAACATAGGTATAAGAGTGTTACTTATATAGGACATGGACACAGAATA
TCACTTCAATAAGATGCAGGCTCAGAGGTATTACCCAGGAAGGACATGGGTATAGAGATC
TTTCTATATACAGAAGAGATACCTTCTAGACCTTCTAGACACATAGATGGGACACATAGA
TAGGACACATAGATGGGACATATAGACACATAGATGGAACACAGACACAGAGGAATCTTT
TGGACGGGACATGGGTACAAAGGTGTCATTTGTATGGGGCATGGGCATAGGAGTCCCAAT
GGACGTACACAGAGGTGTTTCCTGAATGAAACATAGGCACATGGATTCCACAGGACAACA
AAACAGAGTTGTCATCTTGAATGGATAAGGGCACAGGGGTGTCTCCTGGATAGAATGCAA
GAATAGAGATAACACCTGGATAGGACCTAAGCATAAAGGTGTTACCAAGATAGGACACAA
ACATAGCTGCCTCCTAGATGGGACATGGGCGTAGGTGTCATATGGAGGGGATAATGCCAC
AAAGGTGTCACCTGGATAGGACATGGGCACAGAGGTGTCACCTATGTGAAACATGGGCAC
AATGGTATCATCAGCATGTAGATATAGACACATTCCTATCCAAGGATGGGGACATGAATA
CCAGGGTATGACTTGGATAGGGACAGGACATAATGTGTCATTCAAAGAAGATTGGAGATG
CCATCTATAAACCATATACAACCTAAGGAGAAATCAGCTCTACAGGCATGGGCACCTTGA
CTTTGGCCTTGAAATTGTGGGGTACAAGAAAACTGATTTTTGTGTAGGAAGATGGTTTCT
TGTAGCCCATGCTGACCTCAGACTAGCTATGTAATAAAGATGACCTTTAATCTCTGATCT
TCCTGCCTTCATCCCCTGAGTGTTGGATGATAAGTGCACCACCATGTCTAATTTATGATT
CTGCTTTTCTGAACACTCACTTCTTAATGTTTCTTACAGCCCTTGGTCAACTAGCCTAAA
TAAGATTAACCTGGAGGGAAGAAGAGTGTAGTAGCTTGATGGCACCCATAGGTTCATAGA
TTTGACTACTTGGTCACCAGGAGTGGCACTATTTGAAACAATAAGGAGGCATGGCCTTGT
TCAGAGGAAGTGTGCCACTGGGCTTTGGAGGTTTCAAGGGCCCAAACCAGGCCCAATGGC
TTTCTCTTCCTGCTGCCTATGGATCTGGATGTAGCAGACTAAACCTCTAAAGCGGTAAGC
AAACCCAAAATAAATGCTTTTTTTTTAAAAAAAAATAAGAGTTGCCACAATCATGATGTC
TCTCCACAGCAATAGAACACTGACTAAAACAGAAAGCAACAGAAACTGTGTGTCAGAGGT
GGGTTCCAAATGCTTTCTGCTGCAGCCCAGGTTTGTGGTGTTAGCCCTTTGTTGCTCTAG
CTAGCCCACCATCTCAGGCTTGACCCTCAGCTGGTATGAGTACTGAGCTGAATGCTTTGC
AGCTTCCTCTTGAAAGGTGCCAGCTTGCCTTGGCAACCCCTTACTGTTGTTTGGGAGTAT
GTGTGGGTATTTGGGGGTTGCTTCCAAAAGCAGGAATTTATTCTAGCACAGCTCTGAAGA
CCATAAATCCAAGATCAAGTGTTTCTTAGAAGGCTCCAGGAGGGGTCCTACCTGCTTCTC
CCAAGCTCAGGAGATCCTAGGGGTCCTTAACTTGTGACTACATTCCCCAAACCCGGGCTT
CTTGTTTACAGAAGCTTCCCCTGTGTGTTTATGTCTGAGTCTAAATGTTCTCTTCTAATG
GATGCAGACACCACCATCAATTCCAGGGCACCCTTATCCTGAGTAGATGAGGAAGGATCA
TTGAGTCATCTGCATCAACCCAATGTTCAGGTGAGGACAGGCCTGAACTGGGGGGGACAT
TTTGATGCAATCCAAAGTGGCAAGGGACAGACATAAGTTTGACTGTCCACTTGGGTTCCC
ACATGCCCATGTAATGTCCACATGGCCTGGGACTTGTCCTGCATCTTGCACATCTTTTTT
CTGACTTGGTCTCAGAACCTGAGCAGCAGTCTGCAATGGAACACCGTGGCTTGCTTATTT
CTGGTTTGACCCATGAGCACTGTGCTTTGGTCTGCAGGCATCATGGGTATCCATTGATGA
GCCCTGGCAGGCATACTGGGTCTCCTACAATATACTAGGTAGACACAAAGCATGACAGCT
TAGTCCCAAAAGAGGATTCTGGAGATGGGCATAGAGAGAAAAGAGGGAGCCAAGCGTGTC
TGAGGGACTGTCGAGTGCTGAGTCTGGTTTTTCAGTCACCACTTTGAGGCCATCTATACA
TGGTGTCTCCACTGTTTCAGCAATCCTGGCTGCTTTCTGCCTCTGCCCTGTAGCCTTCCC
AAGAGTTCTGCTTGCTGCTGCAGCCCAGGTGTGTGTTAGCCCTCTGCTGCTCTAGCTAGC
CCACCATCTCAGGCTTGACCCGCAGCTGGTATGAGTACTGAGATGGATGCTTTACAGCTT
CCTCATGAAAGGTGCCAGCTTGCCTTGGCAAACCCATCTGTTTTCTTCCTCATCCTTCTG
CATCTATTACAGTGCACCCTAACAGCCTCATCACTGTTTCTGCTCTGGCTGCAAAAGGCA
TATGAGCATCATCTTTGATCTGAGTTCTTATTCGGGGACTGAGCAAACATACACAGACCC
TGACCTCGAAGACAAACTGTGTTTTCAGGAGTCCTCCCTCACTCCTGCAGGCTGGTCTTA
CCAGGTGGGCCAGGCCACCATCCATGTTCCCTTGCATCATAGGACCACCACTATCCCTTG
AGCTATCATGTGAGGTGGGTGAAACCCAGGAAGGTGAAGAAGGTTCTTAGGGCAGGTAGT
AACTCATCAACTTGATTTCTAGGGGCAGAGTGGGTGCTGACCTATATCTATGTACGGACA
ATAACAAGAGAAGTGGCCCCGGTGCATAAGGGGAGAAGCTGGCAGATCAGGCTGTGAAGG
GAGGCCAGGCCAAATCCAGTCTTGTGACAGTGACCTCTTGAAGGCTACCACCTCACTAAC
TACTTAGCAAAAAGTGGTGCTGACCAAGGTTACCACTCACAGAGCAGGTGCTTGCTGGCT
GCCTCTCCCCACCATGGATGCCCCAGCCACAGCTTTAGGATGCATTTACTGAAGGGACCA
GTGATTGACCCAGTAGAGTAATCAAATGGTGCCTAGAGGAAGAAAAATAGGTCACCCTGG
TCTGTCTAGGTGGAGGATACTGTTTGCATTCAAAAGGGAACAAGGGCCTCCTTCCTCCAG
CCTTGTGGATTGTTCCTGGCCCTTCTGGAATCATCTGGAAGTTAATCCTTTGGAAAACAA
ATATTTCAGACATCTCAACAACACAAGCCCTCCAAGTGAGAGCTGAGCAGATGGGCCAAA
AGGTCTGGAAACTCTCCCCTACACCCAGATGCTTAAGCCCCCCAAACCTCAGCAGTGTCC
ATAGGGGACACAGACTGCGGCCAGGAAAGTGTCAGAGCTGCCGGCCACCTGCCTGGGCCT
CACTCCTGGGTCCTGTCCATTCTCTTTGGCAGCTCTGGCCATCGACAGGACATTCCTGAA
GGCTGAGGCTGTGCACTGGGGGCTGCTGTTAGAAAAGCTAGAGGAAGGTCCACTGTCACC
CTGGGGCCCTTGCTGTTCCCTGGCTCTTCCACTTTCCCACACTCTCCTCAGGGCTTGGGG
ACTCACCAGGAAGTGGGACATTTCCCTTGTTTCTTTTCCCAAAGTCCATGTTTAGGGGCC
CATTTGGTCCTTATTTTCTGTGACCATCCACTGTACACTGGCGTCTACTTCGGCTAGCTG
CACCCATGCCCACACGCTCCTTTGTAGGTAGAGCCCTTCTTTCCCATTCCTTTACATGGG
TCTGGGCTATACTTGAATCATCTAGTTGAAAGCCCAGACTGTCTCCTCTCAACAGAAGCA
CAGTGGCCCAGCTACAGAGTCCTGCTGCTATAGGGCAAGGGTACATACTATCCTGAGCAG
GTCAGCCCCATCTGCAAAGCCTACGAGGCCATCATTGTGAGCATAACAGAAGAGACCTTA
GGATAGAAGAGAGAAAAGACTTAGAAGTGGAAGGCCAGGCCATGGTGGGGAGAGACGGCT
AGGAAGCACCCACTCTGTGGTTATGTTCCCTGGCCTCACAAGTGGCAACACAGTCACTTC
TAATCTGGCTCATAAAGGTTTCCAGAAGGATCTCCCCCTTTCTCTCCTCTGCCCCTAGAA
GGAAGGGCATATTGTCCAAGGGTCCTAGAGGTGCAGAGCCACAAGATGGCAGGAGCCCGG
GATTTCTTTACACACTTAATACTCTTTAGTGATGGCCTACAGAGACATGTGTTCATGGTG
CTAAATCCCACTGTCTCATCGGGGAATAGGGAGCCCAAGAGGACAGAGGGGTGGTGGGCT
GCTCTACAAACAGGGAAGTGTAAACCATAAGCAAGGGTCATCTATGGCATGTGAGCACTG
AGGTGTCTTTAAATAATAACTGGGGAATCCTTGTTGGTGTGAACAGGCAAGGCTTGGGCA
AGGTTGGAGGTGGGGCAGGGGACTCAGTTGGAAGGCCACCATCTTCATGGCCTTGATGAT
CTGGAGGAAAGCAAGCTCACAATCTCCATTCCTACTTTGAACCTTGCATCTTGATCCCAA
CTGACCTGGACCCTCCCGTGTCACCAGGAGTTGGGGACAAGAAGAGAATGAAGGAAAATG
GTGGTAGGGGCCCTGGGAAGGGGTTTCTTGATGCGTGGGGCTGACAGTGTCTGTCTTAGG
GAACACACAGGCATGTCCTTTATCTCACCCCTTATGCTACATATTTCCAAAGAAATCATT
TCCAATTTCAAAGGCTCCATGGAGGCGGATTTTTCCATCTGGGCTCTGCTGATGAGCTAG
TTGGAAGGAACTTATGCGTTCAGTCACTTCCCTCAGCCTCATGTGGGGACTGGGAGGGGA
GGAAGGGAGCCCATGATGCCTGGGAGCCCCTCAGACCTTGGAGGCAGCTGGTGGCTCCAG
TCCCTTCCTGGGCGGGTCTCCACCTGGCTGGTGGTGTGACTGTGAGTCAGGGGTCTGGTT
CCCCCTCAGGAGACCAGCAGGATCCGGGCAGAGGGGCCATGTCTCTGCACGTGCAACCAG
TTCGATGGCCTCCCACCCCTCTCCTGGGTCCCTCTCACATCCTGCTCTGGCGAGGCTGTT
TCCCACACTGTGGCGTCCAAGTACTCAGCCCACATTCAGCTCCCTCCTTCCCCTGGCTGA
GATGACTGACTGCCTGTCTTCCCACCAGGCCCTCCCCCCCCCCCCTGCCCTGGGCCTCAC
CCTTGGGGCCCTGGAGAGGAGGACACTTCCATTGCCTGCACCTCTCATGGCCTAGCTTAA
CTCGGCTCCAGTCTGGTTTCTTCCTCTGTGGCAAGTGACCCCCGTGACACAGATCTGCTG
CCCTTCTCTGCTCCTTGCTTCCAAGGTGTCTGTGGGTATCCTGCCCCAGCCTTCTCCTAA
TGTTTCTGCCTTGGCTATAGTTGAACAAGATTGGTGCCGTTACTAGGATATGGAGTCCTG
TGAGAAGCCAGCTGGGTCTGCACATTGTAACTCCATGGCCAGAGTAAAAAGACCCAAGGT
CACAATTTAGTGTCAGTGAAAACACAGTGGGGTCTCCACACAGGTAGGCCATACACACAT
ACCTCTCAGCTCTCCTCCAGACCTCCTAGAACCTGAGGAAAGCAGGTCAGGTTAGAGCTT
GTTTCTGGGCAGGCCTCAGGCCTCTGTGGAACACGGTCAGGAAGGACTTCTCTATTCTCG
GATATATTAGAGAAGAAAAGATGGGACAAATTGGGTGAAGAGCCCAAAGCCTGACTCTGG
CTGAGACCCTAGGCAAAGCAGCTCAGGTGCCCAGCTCCCTTTGGCTGACTGAGAACTGGG
TACTAGTCCAATTGGAGCCTACCCTGGAAGAAGTACCTTCATGTGGTCTCAGTTCCCACA
TGAATATCCAGGGGCACACACTTGACATAGAGCAAAAGGGGCTTCAGATTTAGAAATGCC
ATGGGGATACCTGGGAAATGGACGCTGGCTTGGCATGGATTGCTGTGAACTAAGTTACCA
GGGTCTCCTGGTACAGTAAACGTGGGGTCTCTAGGCAGGAGAATGGTCTGACCTCCTGGC
CTAGCACCTCCTTAGACACCATCTTCGAGTGGTGAGGGAGCTGTGCTAGGTGTGGGGCCT
CCATTTCCCTGTCCCTTTGGAGAATTCCTGGCAATCAAGTGCCATCAAACAATGTGAAGG
CCATGAGGAGCCATTGCCTCTTTAGGGGTTACTGCCACATTACCTATCAAGCTTCCGTTA
CAGTTTTACTAAATCCTCAGGCACGAGGCCCTTGACAAACGCAGCCAATGCCTGGATTCT
TTGGAGTAACAACCAGGGGCTGTTTCACTGGTCTACTTGGTGCCCCACTTCAGAGCCAGT
GTTGAACTGACTTGGCCTATCCAGAAGACTCCAGCTCCTCACTTAGCTCTGTGCAGAGAG
TTGGGTCTCTGAGGCTGACCCTGGCCCCTTGGAGCTGCTCCCCTGACCACCTGGCCCCTT
GCCTGTTTCTCTTTCCTATGGGACTTCCTCTGACTTCATTGTTTTAAGTTGGTAGTTGGG
CCAACAAACAGTTTGAATTTCACCTCCTGTGGCCTCCCTCCCCTCCCCTCCTTCTTCCTC
TTCCTGGACTCTTCCATCTTGTTGCTACTCTAGGCCCAAGGTGGCATGGGGGCAAGACTG
GAGCAGGAAAAATACTGCTCAGGCTCAAGGGCCTTAGGGGAGAAAACAAAAGAAAATCCG
CCCCACCAATTCCTCATCTTCTTGGTGCTACAAAGAACATACTGGCTTTTCTGCTATACT
GGATGCTGCTGAGTCCTTGGGTTTATTTTAGGGGGGATGTGGGGACTTGTAAGAAGTAGA
GTATTTGTTTTCTATTGCTTTTGAAAAAAAAAAGCAGCTGGCTCTGGCTGTGTGCAAGTT
GCTCTAGGACTCTCTTCTGCTCCCAACCCTGTTTAAGGCATGGAAGAAAAAGCCTAGTGA
AGAGCCCTTATGTTCCTTCCTCTTACTAGCCTTCTTATGAGGGGCTGAAGTGAAACCAGG
AGTAACTGGAACCCGTGACCTTTGCCCTCTGGTATCTTTGAACTCAATGGTCTTTAATGT
CTCAACATTCTCAGAGGTTTTCCCCCAAACCATGGGGTAGGATCAGGCTTGGGAGAGTGG
TCCCTCCTAAATAATCCCTCGGGAACCCACATGAAGTTAAGGACCCTTCCCAAGTGTTCC
TACCAGTCCTCATTAGAGAGATAGGCAAAGTGCAGATGGGGTGCCAGGCTCCCTTGTGCC
CTTCAGGTCCTTCTCCAGAGCCAGGGCTTCCTCCCTGATCCTGGGTCATCTGTGGGCCTT
GCATACCAGAGGCTACAAGGTTCCCCCACTGAGAGAGAGCTGATAGGCTCTCTGGACCCA
CGGCGGTTTGCACCTCTCAGTGAACATCCTCCACTTCTGTCAGACACCTAGAGAGGCTCC
CATTTACCTCTCTCCATGCTCCAGCCGGGACTCCAGCCACCTCTGGGTGGTAGGTGTTTG
GGATGAGGCAGATCATCACCTGATGCCTCTGTAGGCCTGGCCTTGGGTCCCCTGCTGACT
CTGCTGCTGCTTGGGCACCTCCTGGACCCTGAGTTAGGTCTGCTCTTGATTGCTGGGGCA
TGCTTCTTTACAGACAAGGCACTCAGTGGAACAGATAAACCTCTCTGCTCATTTAGCAGT
CACTTCTTGCAACACTGACATTATGGGATATCATTCACTCACTAGGCACCCTACAAAGGG
ACAGAGAAACAGAGGCCCCATACCTTCTACAGCTTGCTCCCCATGTCCAACTAACCAGTC
CCTTGTAGGGAGATAAAAGTGTGTGTACGTGTTGAGGGGTGCTAGGCCTGGAGGCCAGAC
TACTTCTCTGCCAAGCTAAGTAGCCCCAGATCCCTTCTGACTCTTTGGAGGTAGTTTAGA
GATGAAACTAAGGAAGACCAGGACCTTGAGTAATAAGGGGGTGAACCTGTACCCAACTCA
ATGTGTTCTCTTTACTGCTTTCACCATTTCCTTTTCAGTCCTTCCTGAGGTCTCTCAGTC
TCTTTCTCCATCATTTTCCTGTAGTCCTATTCAGGAACGACCAGAAACCACCCTGAACAT
GATTGTATGTGTCCTAAGGTATGTCCTGGGCTGGGGCCAGATCACACTGGGTTTCAGTCC
TATGTGGGTGGGCCTGAGTCTGAGCTTTGCAGACTGAACAGAGAAAGAGAGTATCAGGGT
TGGACCGTGGCTCTGGGCTGCTGAGGGGCCAGTGGGTGGGCAGAGGCTAGAGGCAGGGCC
CCAACCCTGGACGCCAGTTAGCTCCCTGCCCCCGCCTCATCTCTACCCGCAAGTGGAGCC
TCTGCCAGGTTTCTGAGGAACATTGTTGTTAATACTATTATTACAGCCGCTGCAGGAACA
AGCACGAAGCCTCTGAGTGATTTATTTAGTGTGTGGTCCTATTGATTAGGGTCAGCTTTC
CATGGTGGTGGGGGAGGCTATGCCTGGGCCTCCAGGAAACTCTGGCCTGGGAGGGGAGCA
GCCGCCTGCAGGGCACCTCTAGGCAGACCCCAAAGACTCAGGTCTTTCTTCTCCTGCCCT
GAGGGAGGTCCCTTCTGCTCAGTGGCCATGGGAAGAAGCAGCCCCTACTCTGGGGAAAAC
GTCCATTGTGGGAGGGGCAACCCCATTCTAGAAAGTTGAACAGAGACTTGAGTAGTCACC
AAGCCTTTAATACTGGCCTTGGGCATGCTAGCAACATAATGGTTAGGCTTTGGACCTGGG
TGGGTCCAGAACCCACTTTCTGATTATGCCTTACAGCCTTCAAGAGACAAATTGGGAAAG
GGGGCTGTAAAAACCCTGAGAGTCTACCCAGAACCCTGGGTTAGCTCCAGGCTTGTTACC
AGGGATAGGAGATACTTGGCCCAGAACAGCAGCACTTTGAGGACTTCACACCACGTCTTC
AATGAGCCCAGTAGCACCAGCCGGCCTCCCCAGATAATACTGAGGCAGAGAAGTCCTCTT
GCCTCTGGTATTGGCTATTCTTAAAGACCTTGATTGCAGCATCATCCCTTGAATGTGGCC
ACCAGCTCTACCCACAACCCTTGTGGGATTCGAATTCTCCCATCTCCCCTCCTAGATAGG
GCCAAAGTTCTGTGCTGAGAAAGAAAGGGAGCCAGTTAGAGGGGGACCTTACCAGATAGG
AGTTGCCTCTTCGCCCTTGCAAAGCCACTTGCTCTTCAGCATGCGGAACAGTTCTTCCCC
AGTGGAAGGGCAGTGGGATTAGGGGTGGCAGCACCACCTGCTTGCCAACCATACTAATTC
CCAGGGATGACCTTGATCATGGAGCTCAGAAATGAGCTGAGTGGGACCCCTAGCCCAAGG
CTTTACCTAGATAGATGCCTTCTTGCATTCTAGGAGGTATTCCCAGGCATCTTGAGCACA
TCAGACCTAGGGTTCTAGGCAGCAAGAAAGTTGGAGTCTATGTAGAAAGTTGAGGGATGG
AGTAACTGAGTACAGGGTAGGCAGAGGTTAAGGCTACACACACAGGTCCCCTGTTACAGG
CCCTGAGGTGGTAGCTGTCCTAGATGTCCTTCCTAGTATTTTGTCTTGCTTTCAGTCTGT
CACTGGAATGCTTATGTCTTAACCCAGGACTTGGGCAAGTACCCTCTATAGCTCTGATTC
CTTGAGTCAGATACCTGGGGCTCTGGCAATCTAGAGGTAGCATTGGAGAGATAAGCTTGA
AGGCTTCTTATTATTTGGGGTATAGCTAGAGGTCATGGAACACCCTAAAGTTCATGGAGA
GGCAAAGGAGAGGTGACATAGTGACATATGAGGCTGACATCCAAGAAATGGAAGGTCTGT
GCAGCCCAACCATCCTATGTGCTTCAAAGAAAGCTCAGACATAGGGACGCCCTCAGGACA
GCAGTGTAGACCCATGAATCCCCACCCTCCATATTACCCTTCTCTCTGTTCTACGAAGCC
CCAAGTGTTGGGCTCTCTGGAACTCCTGGTTGCCCTCTAGCCATGACTCATGAGGGTCCA
AGAGACCCTTCCCTGACTTGAAGTCCATCCATGCCCTGGCCCTAGATTCCAGGAGAAGTT
CTGACTGGGACTGATTTTGAAGACTTATCTACACAGCCTTGGGCCTTTTTCTCCAGCCAG
GGCAGCAGCTGGGCTCCAGCTCCAACATGCTGCCGTTTCTCCTCCTGTCCCTTTTTATGA
CTAATAAAAGGGATTGTAAAACCCGTGCGTGTACAAAGTGCACCCTGTAAATGGGTCCTG
GTAATAATGACATCTGCAGCAGCGCTCCTTGGCCAGGCATGCTCAAGGAGGAGGGGAACC
TGCTTTGGACTCTATAGCATCTGGCCCACCCAGGGGCAGAGTGCTGGGCTCAGGTGCACC
CCCACGACACCCCTCTCTTTGTAGGACTAATGGGGGCTGGACAAGAAAGAACCCCATATG
TAAAGTCACCCTTCAGGTCTTCACCACAAAGGACATGCTTCTTCCCTGGAGAGCTGACTT
TGAAATGGGGCCGGCCACCTGAGGGAAAGCGAGATGCACTGTGGTCTGTGCCCTTTTCTG
TTGAGCCCTTGAACCCAGAGACTCGGTTTCCCAGCTGACTCTCTTATCCTCAAGGAAGCC
TGGAGTTCTAGCTCATACCCCTTTCTCAGGGAGCCCCTCAGGCACAGGTGACACAGGTCC
TGTGCTCCCCACCCCCCACTGCCATGCCAATGGGAGTCAAGCCCCCAGGCCACGGACAGC
ATGGGAGGTGGGAGGCCCAGGCTGGATCATGAACTGTGACAGTCTCATCAGCCAAGCTCC
CAGGAAGGCTCTGGGGATTAACTCCTGTTTTCCCTCCTCCCCAACAAGCTACTTCTTGCA
GAAGGTGGCCCAGGGAGGACCCCCTCACCTTTTAAGGTTAAGTTCCTATTAAGATTCTTC
TGTTTGGAGAATGCTGAATGGAATGTATGTGAGCTAATCCCACCCAGCCAAGCCAGCAGG
CGCCGGCCCTTCACGGTGAGAGAGACAGGTAGAAGGGACCTGCCTGAGGCAGTAAGCCTC
ATGAGGAACTTTTAGGGAGTATTCTGTGTCCCCAAGCATCCATGGCAGGGTGAAAGGACT
CTAGTGTGTCAGATCTGCCCTTGTTTAGATAGAATAGTTTCCTCTTAGCAAGTTCTTGGG
AAACATTGCTAATGATCGTCTTTTGTAGAAGGACCTGGCCCCAGCCATCCTAAAGAATGG
AGATGCTAAAACAAAGAGCTCTTGGGAAAAAGAAAGTTTGTCCACTAGTTACCATGGTGT
AAAGATTCCATCACGGCCACCTTTTATGTTGCTGCAGCCTAGGTAAACTCAGGGTAGGCA
AGAACTGTCATGGAAGCTTGTGCTACCACAGAACCCATGGAGTGAGCCAGGTGCAGAACG
TTCACCGTGGGACCACCTTGAGGGCAAGTCCATCTTCCTTCTCCCTTGTCCTTCCACCTT
GGCCCCTGTCTTGAGTAAGCTCCTTCCAGGTAGCCCATACCCTCCTTTTCCCAAGGCCAA
GAAAGTACCATGTGGTGCTCTTTCCCGATCTAACTGTTGTCAAATCTATGTCCCTCGACA
GATGACAAAGGGGTAGTGAGGGAGCTGGGGCTGAAGTCCACCATTCATCCCACCAGTGGT
TTCAAACCTTCAAGCAGGCACAGACACTGAATGGGCTTCTAGATGGGTGGGGTCCGGACT
GCTTTGGGAGTACTACAGGCCTTTGTTAATCTGCCCAGTGCCTAGCACAAAGATACATGC
TAATGAATGTTTGCATGCCCTGGTAGGACAGAGGTATCCAGAGAGAAGGGATGCAGGGCC
CTCTCTGCAAGGGAAATCTCTGAGCTGGGATGCTGGGAAAAAGGGGCAGGCCTGACACCC
ATGCTGGCAGCCTTCCCAGCTTGGCTGAAGCCCCCTCCTCCCCTCCCTGCTGCCCCCACA
CCCGGTTTTCATTATCTTACACCTGGGCTATTGTGGTAGCCCTGCCTGCCTGGCCTTGGC
TCATGCTGGGCCTAGTACTCAGTAGGCCCCTTCTGCACACTGAGAGCCCCAGTCCTTGAG
TTGGAATAGTTGGGATCCCAGGGCTGCACACTCTGCTGTTGTCTGTTTACAGTGACCTAG
TGAAAGTTCCAAGCTACTGCTCAGGAAGATGGCCTATCTCCCCAACCTTCGTGTTTAAGG
GAAAAATCACAGGAGACACTTTTAGACAGTGACTGGCAGGCCTAGGGGTCTCTGCTAACT
TCAGCCACTGTATCAGCATCTTCAATTTGAACTCCCTGTTTTTGTTTGTTTGTTTTTTAA
GACAGGGTGCTATGTAGCCCAGGCTGGCCTTGAACTTCACTACATAGCCAAGAATGACTT
TGAACTTCACTCTGCTCCTCTAGAGTCCAGGCATAACAGAACTGAGAGAGTCAGTTCATT
GGTAAGGGACCAGATACGGTACATGGTTAAGAGCAGAGCATACATGAGGAAATCCTGGCC
AAAAGCCCGATTTATGATAATTGGAATTCCTGGCCACCCAGGGCTACCTACGGTGACATC
TGGATGCTTCTATTAAAGCAACCAAGATAGAAGCCTCCAGTGACAGGAACATTCCAGACC
ATCACTAGCCAGCCAGGAGCCCAGCTACAGAGCCCCTGATGTATGGCTAATTTAACTCTA
ATTTGGTTGTGGGCAATTATGGTCTTGGATGACAGAGCAGAGGTGTCATTGTAGGAATGG
TTAGAGGACCTGTCTTGCTCCAGTGAGCACTCATTCTACCCTGTGGTCTAGGGTCACTGG
ATAAAGTGCAACATGCTAGCTAGACTTGGATCACAGATCAACCAGAAGGTTTCAGTATGA
GCTATATCTCACAATGGCTGAGTCTGTACTGGGCACACATTTGTACTATCTGTAGCCCAA
AGCAGTTCTATTTCAACCAATGCGGCACAGAGGTTAGACACCCTTGCTTTAAATAGCACA
CATTCTTGATCTGAATGTATATTTTCCAGGCATCTTTTATTTTAGCAGTATTTTTATTTT
TTGCCATGCTGGGTGCATTTGATCCACTACCCTATAGGATAGCCACTGTTAAGACCAGCT
GTATAGTGGGGAGTCTGTACAGTTGGTGGAAACCTACCCACCAGGTGGACCCTCTGGTGT
TTTAAAGGCAAATGAAGTCTTGGCTGAGCCCGTGGGTAGCAGCAGACTTGCGTCCTCTGG
CTGTCCTGGAGCCAGCATGATATTGCAGACATTCAGAAGCTGTGTGCCTACTCTGAGCAA
GCTTGAGTAGTGAGGTTGCAACAGGAGAATCCCATCTCAGCCCTGCCTTCTTTTAACAGC
CATCAATGTTGGGGAGAACCTGACGGAGCATCCATGCCACATGGAAGGCCTTTTTTAGGA
AACCAAGACCCTTGATGTTTTGTGATTATTATTGCCCTTGCTCAGCTAGGCTGACAGGTT
ATAGGACCCTTAGGTATCAACTCCAGCAGGTATTTAAAGAGGAACCAGTTTCTGGTCTTG
TCCTATGCCCCTCACTGATTCTCTGGGTCCCCAAAAGCCTGTGTTCATGACACTCAACCC
TCATTCCAGCTGGGAGCACCAAGGAAGAGACCCCTCCTACCCTGTCTGTCTGAGCAGCTC
TAGAGAGTGTGTAGAGCTATGAGGAGAAAGGGTTTCAAGAAGGTGGTGAACCCCAAACAT
TTGTTCATTTCTATTGGAAACAAGGCTGAGTATCTCTGAAGACTAGGCTTGGAAGGCTGT
GGCCTTTGTGCACTTGTGTGCACAGGTGTGTTTTCAGAAGAGAAAGAGGAACAGGGCCAG
ACAGCCCTGGAGGCAAGGCTAGCACTCAGCAGACACCACCCTGTGCTATCTCTTCCCACC
TGCTCCTCTTCCCAGCTAGGGGAAAACAGATCCACAGAGTTTGATCTGGGCTCAACACAG
ACCTGTGCTCCATTTGGGGGGCAAGGCTGGTCCCAGTCCTCTCCTCTGTTGGAGACAGAG
TGCAGTAGCAGGCTACCCTCAGGTATCAGTGGCTGGGAAACTCACCTGCAGCCAAGACAA
CGTGGGGCACTTGGCCTGGGACATAAAGGGACTCTGTGACAGCCTCAAGCACCCCCATCT
TTGTCCTGGGGAATTCATCAAGCAGTTTGAGCCCCGAGGATCTCTCAGCCAAGGCTAGCT
GACCCCACCAGCCTGGGCGGCTTTGGGGCCTTGACCTGACTGGTCAGCTATGAGCAGCTC
CTGGCTACAGGCTGGCCATCCCACCTTCATTTCTGACCATCTTTCAGTCCTGCTGCCCCC
AGCCCCTGAATAGCCATCATGTCTTGCCTGCAGCGGGGTGTGTGTGTGTGTGTGTGTGTG
TGTGTGTGTGTGTGTGTGTGTAGGGGGTGGGGGAGGGGAGAAGAAGATTCCTGAACTTCG
TGTCTGAGGCCCTCTGTGATTTTGTACATGGAGAGCGTGTTCGGTTACATTTAATAGCGG
ACAGGAGAATTTCTTCTCAAACCACCTCGTTGGCTCCAAACCAAGTGTGGGAAAGCAAAG
TGAACATCAATCTTTCCCCTTTTAAAACATTTTTTCTTTCCTTTTTTTTTTTTTTCCAAA
GGAAAAAATTCCAGGCACCATCTTTCCACATGTGCATTCCAGACAGGGACCCCCTCCCAG
AGCCAGTGTGGACCACCAGAGCCATGGAGCAGGCGGTTCCTGGCACATATGTGGGTGTTG
CCCCTTGTCTTACAGGGTTCCTTGGGGCTGGGTGTTACAGAGGCATACCAGAACTACTCT
CATGGAAAGGGGTGTTCATAAGACTATGTGGACTTCACCTTCTGTGCCAAGGCTCCTACA
GAGGTGACAAATGAGGCAGGGGCAGGGGAGAGTGCTGGCAATCTTCTGGAGAGGGACTGA
GACGCTATAGAAGAGGCATGCCCTGGCATACCTAGTAGGAGTGTAGTGTGCTACAAGATA
CTTTACTCGGAATTGAGATCCTAGAGTCTACATGTCTGTTCCACACAGAAAAATGACTTC
CCCATATATATAACTGAGCAAGTTGCAATCAACAGCCCTGAAGCAGGCGTTGGAAGTCTT
AGCTATGGCCAGACCCACTACCACCATGAGCACCCAGAGGTGCCAGCAGCTCCCTTTGTT
CAAGTCTTCAGCCTCCCTGTCTTGAGGTGGCAGGGGTGCCTGTTGAGACTGACCTATAAA
TGGTTAGGGTCCAGGCCTTGGAGTACCCTGTCAATTTTCATGCGATGAGGACATGGGCCT
GCCTGGCTTGCAGATACTACGCAGCAGCCTTGCATACCCCAGAGAGCCTCTTGCTCTGAG
CTATAGATAGGAAACCCTGTCACTTTAAGGAGGCTCCTCCACCGAGTGGAGACTCAGAAA
GACCATGGGAACAGAAAGTTTCCACATAGACAACTGCCAAGAACTAGGAATAGGTCATTG
TGGGTGTCTGTCTACATACCTTGCCCACTTTTTGCCAGTAAATGGATGTGAGTGGCCATA
TCACTATGGGGGAGCCTATGAGAAACCCCAAGGAGACCCCCCCATGGCCCCTCTTCACTT
CTGACTCCAGCACATAGTTTTCATGTTCCTAGAAGGTTCTGGTTCTCTTCCACCAACCCA
AGTGGATGCTAAAGAGGAAGGATGTGTTGTATAGGGCTTTGGCCTCTCCCACAGGATGTT
GGGAAGATGTTGTAAGGGCCCTTCATGCTGGTCCAGAGCCTAGCTGGCATGTGGCCTCAG
GAAGGCTCCTAGTAGAAAAAAACTGTACCCACCCATGGATGTCACTATCTCTTTGTTTAA
AGGACTAGCCAAAGGCCAGGTTAACCCTGACTCTCACACAGGTCCTTGATCCATGTCCAT
CCACCACATGCTGCCAGAGGAAAGTCCAGAAAGGGAGATTGAGCTCTGGTCTGACACATG
GGTTTGGACTAAGAAAACCAAATTAGGACAGGACAGTAGGGACGGATACAGAGCTAGGTA
GGCCCTTAGCTAAGCTGAGGCCCTGAGAGAAAGGGCAGAGAGTAGGGTTCTTAGAGAAGA
GTGAGGATCTGGTTCATAGGAGCCCCAGGACTGGCTATGGCTGGGTGGGGCTGCTCTGCC
TTCTTCTTTAACACACGGAGAAGCTGAGAGCACAGTGCATGGAGTTGAGGAGCTCAGTTT
TGACTCTGAGGACATTTTGCCAGAGTACAATTTTATTTCTACCTGGACTCCCCAAGTCGG
GGCTCCGGGCACTGGAACAATGCTAAGTCTAGACCTCGGTCCCACCCCGACTTTACTTGC
ACAGTTCAGAACCCTCAGCTGGGTCCTGGGTGTCTTGTCTGGGAGTGGAGAATGAGGCTG
GGAGGAGGGAGAGGACGGTTTGGTTCCCAGGACGAGCCCTGCCAAGTGTTCCAGGAAGCG
GTCTTCAGAAGAAGCCAAGTCGCACAGAGCCGGCTCCCCGGCTGCCCATCCCAGACCAAG
GAAAGCAAACACGGGCAGCGGGATGCAGTTGAAAGAAAGAAACTTCAGCAAGTGAGGGTG
CTTGAGGCCAGGGCCTCCAGGAAAGAAACATCACGCGCAAAACATGGCACAGGGCCGCTG
CCCCTGCTGGGCCGCCCGCAGTGCACGTTCTTTCTGTCCCAACAGCTGCTCCAGGCTCCT
GCCTTGGGCCCTCTCCTTTAGCCCACCCGCTTTGCTCCCCACAAGTCCAGGACCAAGGAC
CCCCTGACAAAGGGAGAAGGCCAGATGCAGGCAGGCCAGAGCTAGTTGGGGCAGTGTGAG
TGACTACTTAGGCTCTTTCTGAGGTACCCCTCCCAGCTGCCCCTCTAGGGAGGGATTGCT
GCCCCTATGTCCTTAGGGGCCTCCTCAGGACACAAGGCACAGCTATTTCCAGCTTGAGAG
ATCAGCACTCTTCCTCAAGAGGTAGGGAATGTGGGCATGAGAGACAGCTGGGATGGCCAG
GCTCTGAGAGACCCCAAAAAGGGCATGAGCTGCTGAGCTGACAGGAAATAAAAATGGCAG
AGCAGCTGGCCTTCTCAGGTTTCTCAGATCAGCTCTCTTCTTTCTTTGCTGGTGGCCCCC
TCAGCTGCCCTTGTCCCCAGATCCGTTTATGGGACTGTGAAGGGAAGGAGCTGTCAGCTC
TGGCACTGGGTTCCATGATTACACCTAGAGCCAGAATTTGGGGACCCTCTCTGGAGACAT
AATAGTTAACTACTAAGGAGACCACTGAACCTGTGTGGGGGCTCCAGGATGGAGGGAGAT
GGCAGGCAAGATGGGTTCTGGTCAACATGGGCTTGGCAACCTCTCCTTTCTCACTCTCTG
TGCCCTCTTCCCCACCCTAAGTCCCGCCTCCATGGACAGAAGGATGCTCCCATTGCCCTT
TCCTGCTCAGCTGTCTTCTTCCATCTCCATTGGTCCTGACAGGTGGAAAATGGCAGCCTC
AGCTGCTATGGCTGCTTGGCCTGGACCCGTTGGCAGGTACCACTGCCAACCTTGTTCTCA
ACTCTCAGGCCCCCACCCTTCCACTTGGGGAGGCTGTTGTCCTTGTTTGGGCCTGTTTGT
TTCAGGGTCACATGTGCCACTGGGAGCAGACCAATCAGCACAGTCATGCTGGCCATGGAA
GAGTAGCTATTCCCAGCCCTGGTGTGAATGTTCCTGTTTGATTCTAAAGAGGGAGAGAAT
ATAGACACTACCCAATAGGTTCCAGCCAGGCACTCCAAGACCCCCAAAAAGGACAAAGAA
GGGAGCAGAGATCATCTCGGGCTTATCTGGTATTCTTTTCTGCTCCTGAGCTACTCCAGC
AGTTTCAGAGCCCCTCACCCCAGGTTTGGTTACAGCCTTCAGGAAGCCCACCTCTCCTCC
AAGTTGCTAGGGTGGGCTTGATTGCCCTTGATTTTCATACCATCGTATACCTCTCTGCCC
CTGGGAAGCAAAGGGCCCCAGCTATGGATAACCCTTAGTATTCAGGTTCTTCTGGCAGCT
ATTGTTATTCTCTGGTCCACCTGGCTTTGGGGCTTTCATCATGGTGGGACCAGGCTCAGC
AGGTCTCAAATGACAAATGAAGTTTCTTATGACTTGTCAACTAGTGAATGGCAGATCTGA
CACAGGTTTAGAATGTTTTTAGGGATAAGCTGCTCCAGGACTGTGAGGATGGGCATCTAC
AGTCACAAGCACTAAGAGACTGTGCCATCAAGTGCTTTGTGGTACTCCTGGGGTGGGGGG
TACAATAAACTGTTTCCTTTGCAACTGGATGTCTCTGCTTTCACTAAGCCTGCACAGCCA
GAGAAGCCAGCCCTACTTCATGGGTTCTTTTCCACAGTAGCAGGATGAGAAGGGCAGGTA
ATAAACCAGGCTCTCCCCACTTCACCCAAGAGAGGTGGGCAAGAATGAGTATGAAGGTGA
GCAAGTGGAAGCATGTGAAACCAACTAGTACCACTATATCTGCTCCCAAGCATCTAGAAA
TGCCTGGTCTCACGGGAAGGCTATGTCCCCCCAAGGAGACACCCTGGCTAGTATTTCCCA
TGACTAGAGATGTTCAGATGGAGTGTGCTTTTTCTGGGGAACAGGTGACACTGACACTCA
GAGATGGCAAGATCATTAGAACCCAGGGCACTGAGATACCAAGCAGAAGGAATCCTGGGA
ACTCTCAAGACTAGTTATCTGGGCCCTACCACAAACACCTTCACAACAGGCTGACTCAGT
CAAGGCTGTTCCAGCACGGGAATCCAGGAGCCCACAACTGGCTATACCCATTGTCTACCT
GAATTAATGTTCCCCCTGAAGTGGTTGTGGCTGTGGGGGCCAGCTGGTCTAATTAAGCTA
AAGATCGCTAGGTCTTGGGGTTCTGCAGTTTCTGTGCTACCTCATTCTTAGACCTGGGGA
TAGTATAGTCCTTCGTCAATCCTAAGCTGCAGTTAAGGGGCCTGGGAAGTTGGATGGAGG
ATGCTGAGGACAGAAAACAGAGAGAAATTCTTAGGGGGAATATCTGGGCCTGGACGATAT
GTCACAGACACCAGGCTCTGGAAAGAACAAGATTCCTGGGGCTATAAAATGGACTATTTT
TCAGGAGGGGCTCAAACTTGGGATCCAGTGCTCAGTCTAGAAGGGAGCTTTGGATACATC
TTACATTTCTCTCTACAAAGCCAGAAAAGTGGTATGAGGTCTTGGGTATTCAGGCTCCAG
ACCCTTGACCACCATGTCTGAACTCCAGACTCAATCCTTGGTACCACTGACACCAGTCCA
GGCCCTGTGCAGGGACAGGGTCTGTCCACAAATAGTCAGAGTTGACCATTTCCCCATGGA
GTATGTGCCCAGTGGCTGGGGCATCTTGGGGCTTTTGGGAGCTCCTACCCCCTACCATCT
CCTAGGGGAGAGGGACCTTATTCAAGTTTCCACTTCCCCCACCTTCCAAAGCCATCCAGG
GATTCCATCAGTCCCTAATGATCCCTTCCTGCCCTTTCCATTTTATGTCAGACTCAGTAG
TGTGTAAAGGTGTCCCAAACCATTGCACTAAGCTCACAATGCAAAATCATGGGCAAATAC
TAGAAGTTGAAGATCCTTTCTCCCAGCTGAAGACCTGCCTGGTGCAGGTGAGTTCCAGAC
AGGTGGAAACAGGTAAAAGAGGGACCAGGGGCCTAGCACCCTAGCTGGGGCTGTAGTCTT
AGGCAAAGCCACATGGTTGCCTGAGCTCCTGTGGGCTCCAGGGACCCAGAGATGCCTGCT
GCCCACTGGCCCATGCCAGGAAGTGAGTTCTCTGCCAAAGAAGCCCAGGCTAAAGTGCCT
GTCCTGGCGGCTGCTGAAACAGCCCAGTGTGTCAGCCATGTGTCCAGAACGAGGCACACT
GGACTGGTGTCTGCCCCAGATTTGTGTCCGCAAAACCGAGTTAGTAAGACCTCATTGGAG
CCTTGCAAACCCTACAAAATGGCCCATGCTCTGACTGCTGTGCATGGAGAAGCCATTCCC
TTTGCCTTGCCATGGAGTTTTGTGAGCAACTGAGAGAAGAGCACAGTGGATAGAGAGAGT
TTGGGTTGGGATAGATGGTCTTGGAAGTCCAGACAGACAACAAATCATGGCAGATGATGG
TGAAGGAGCTCTGGCCAAGGGGAGTCTGGGTGGGTTGATAGTGGGGCTGTGGGATCCTGG
CCAGGGTGGCAGAGCAGATGGGTGAGCCAGAGCTAATAGTGATAAATGGCTTCCCTGAGT
CGAGCAGCTCTGCCAGGGTCTTAGGTCTTGGAATTCAGTCTTATTGAGGCCCAATGGGGG
CCCTTGCAACAGGGCAGCTTTGTACGATAGGGTGATTATTTGGGGAGTGTTGCTAGTAGT
GGGTTTGTATGTGCAGAACTGGCATGGGGGCACAAGAGGCTTCCAGGGGGTCCTGCCAGC
CCAAGGTAGGAAGTCCAGCACTTGGGGTGGGGGTGGGGGAGCTTCAGACTGGGAGCCTGG
GGTCCTATAGACTTGGGGATCTAAGCTCCAAGCACACAGTATTATCCTATATTGAGGCTA
GTTAACCAATAAGCAGAGATCTGCTAGGGATATTGCTTCCTCCAACCATGTGGGGACAAG
GGTCCTGCCTGCAGAATGAGGAACAGTGGGTTCCTTCTTCTTGATTGGCAGTGTTGTACA
GAGATCTCTTTCTGGTCCTATCTCTTGAGTCCTTAAAGCCACGGAACCTAGGAGGTATCT
TTAGTAGGCTGTTAGGGGTCCTAACCACCAAAGGTGCCTAACCCCACTCCTAACTTTAAC
CCTTAGCGCTCACCAAATCCCTGGTCCTCGTGGCTCAGTGCTCTATGTGGCTTTTCACTC
CATGCCCAGGGGAAGCCAGGGGAGAGATTATGTTTTTCCTAAGCATGTTGAAGGTGAGAT
ATTCCCACCATCTCTCTTCCAGGATTCCTCTCAGTCCTTCTGGCTCTGGGATACATCATG
TGGGTCTCTGCCACTAGAGGAAGCAACTCATCATGGCTCAGAAATACAAAGAGTTCTAGG
GGTCCTATGGCCTCCTTTTCAGTGCTGCAGTAGAGGGTCCATATAGCCTTTCTCTCCCCA
CCAGCACTACGTGTCAAAGCCCTGGGCTTCATGGGCACAAGGAAACCTGGACACTTGGAC
GGTGGACTCCTGGTGGCTGGCGGGGTGAGTTGTGATGCCCCCTTTTCATCAAGGCTCTCC
CTGCCTGTGGTTCTCCCATGGGCTTTGGTTTGCACTCCACACAGAACCCTTGGAAAATGG
AGAGGAAGGAGGCCTGGTATTGGGCGGCCACAGTGGTTTGGGTAGGCTGGCCGCCTGTGT
CTTTGGCTCCGTGGGACCCTTTGCACTCCTGGGCCAGGGAGGAAGCGGGTTGGGCCTGCC
ATGGAGCCTCTTGGACCTCACAGGGCCTGCGGCTCTCTAATTACTCTTTCTAAGAAATCC
CTCAAAGTCTTTTCACAGGAAGGCAAGACCTAGGAAGAGTGGGCCAGGGGCCTCTTCCAG
GCCGCTGGTGTGTGAACAGGTTGGGTTTGGGGAATGCAGAGTTGCCTTGAGCTTGGCACG
GGGTTCAGAAGCCATCTCCTCCAGAAATGTGTTTTTCTGGACCCCAAATTCCATCTCTTG
GCCCCTGATACCCCAAACTCCTCCTCTGCAGTGGCTTCTTTTTCTCCCTCACTTGCAGGA
CCCGCCCAGTCTGGGTGGGCCACAGGGCTTGGGCAGCCTGGCTGGTATTAAGGGAAGAGG
AAAAAGTGACGGGTGGGCGGGCAGGAGACAGAACCGCCACATGTCCATGATGCCCACACA
CACGTGTTTACCCACCAGAGCCTCGCTGGCCTGTAGGGCCAGTGGAAAGCCTGAGTTGGG
CAAAGCAGAGCTGCCCCAGTAGCAGCCTGGTGTCGGCATGGAGCCCTGGAGCTTGTCTGG
CAGTCTTCGTATGACCTCAGGGAGGGCAGGACAGTGCTCTGAGGCCTAAGCAGGCTGGAG
GGGCCAGGCCTGGGCTTTCAAGGAGCCCCAGGAGACCAAGAGGCAACCTTGCTCACACCT
CCTTTGTAGTTTATATATCCTGTACCCCTGGCCTAGGGCCACTTAAGACTTGTGTGTGTG
TGTGTGTGTGTGTGTGTGTGTGTGTGTGTGTGTGTAGGTGGGTGGGAAGGTGAACTGAGA
GGCAGGGCAGACTTCCCCTCCAGGCTACCAACTACACCCATCTTTAAGGGCCACTCATAG
GAGTTCTGGCCTCTCCACCCAAGGGCTTTTGCAGAATGGAGACCCAGCTCTTCTGACAGT
GAGTGACTGGAGATAGGATGCAGAAATACTGAGGCCTAGGCCAAGGCCTGCTGGGGCTAT
GCTGGCCCCTAGAATAAGAAAGGAGTCAGCTGCTGTAGGCTGGGAGATAGTCACCTATTC
ACAATGATAAAGAAGGGAGAACAGCAGCATTTCCTTAGGAACAAGGCATCGAGCGTGAGG
CCAGTGATGGCAGCAGGAAGCTTGCAGTTCTATAAGCTGTGCACAGGAACAGGGCAAAAG
GCAGCTGTGCCCCTACACTGGGATAGCACTTCCTGCCTTGGGACCTCATGAGCTTCCTCC
CCATGGCCTCACCAGTTCCGCATAGGAAGGGTCCCAGGATCAGCTCACTCCACAGAACTT
GGTTCTTGCATCTGCTGTGCATATTGTTGGGAGTGCCCATCCTGTCCCTCTGCCCTGCAA
TCATGACCCACGCTCTCCAAAGCCCCGCTTTGGTCTTGACCTTGCGTCTCCGTAGCAGGA
TACCCAGGGTCAAGTCCCAACACCACCTGCAACCACAGTAAGTGTTGCTTCTGGGTGTCC
CTACCTTGCATCGGGTCACTTCTGTTTTGCCAGTGCAGTATGGTCTCAGAGCCCAATATC
CTTTTTCTCTTTGGTCCTATATACTATAGGAGCTTCTCCAGGGGCCTTGGAGGAAGGGTA
GTTCCTGATCAGGGCCCTGTAGGAGTACTGTGGAGCAGACCCACATCCCAGGGGTCACCA
GGGTCTCTGGGAGGAGGAAGCTGATAACAGCACAAGGAACCTGGCATTGTGAATACTTAG
AGAGGTGACACAAATGTCTATCATGACCAATGAGTGGAGAGAGCCTCCTGAGAGTGCAGG
TGAAGGGAAGAGAGGTGAAGGGAAGTCCTGCAGGAGTGAGGAATGGGCCAAGGTGGGTGG
AGAGGAGAGGTCATGCTGCTTTGAGTCCCGACACTGGCCACCCTGATTGCCTCTGCTCCT
CAGGAATGTGGGAAATGTTGTTCTGGCCACAGAAACCCTAGGGGTGACCAGAGGGGTGGG
TAGTGTGGCCTAAGGACTTCTGGCTTCCTACCTGGGACTCTAACCTAAGTCGTACCTGAG
ACTCTGGGGCCTGAGACCACTTAGTCTCTCAGCCTGAGGGATGCCACATGCCTTCAAGGT
CACCAGAGGGGATAGCAGTCTAGGCACTCATGACTTTTACCCAGGACCTGGGTTAGGGTC
TTCCACAGGGTAGATGAGAGAGACCTGCTACCACCACCCGGACTCTCCATTTCTCCTAAA
GATAACACCTAAAATCCACCGCCAGGTTTCTTATGACAGAGAAAGTCTTTGATAGGGAGA
GGTGAAGGCTCCTTGATTGTGGGAGTGGTCAGAGAGTGACTAAGCTACTCAGCACTCTAG
GATCCCCAAGGAAATCATTCTGCAGATGATGGAGGGACTTTGGGATACCCAGGGCAGGCC
AGGGCCCTTTCTGACCAGATACAAGCTTAGAACTGGAGAGGCAGCACTGGCTTTTGGCCT
CCAGGATTCCCTCTCCCAAAGTCCAGAAGGCAGAGGACAACTACACGGTGAGGGAGGGGT
CAGTGCTATACAGCTTGGACCTATATTACTGGCATCCTTGGAAGGAAAACAAATCCTGAG
TGGCTGGATCTAGAGGTAAGGTTAGAAGTGGCCCTGAGGACACCGGATCCAGGTAAGACT
GTGGCTGTGTGGAGAGGTACTCAGGCCAGGTATTTGCAGAACTTGACAGACTGGTGGAAA
GACATATCCTGTATCCTGGTTACTTTTTTTTTTTTTTTTTTTTTTTTTTGGTCTTTTGAG
ACAGGGTTTCTCTGTGTAGCCCTGGCTGTCCTGGAACTCACTCTGTAGACCAGGCTGGCC
TCAAACTCAGTAATCCGCCTGCCTCTGCCCCCCAAGTGCTGGGAGTAAAGGCCTGCACCA
CCACCACCTGGCCCTGGTTACTTCTTAACCCCTGGGTGCTGATGATTCCTATTGGGTTTC
CCTGTGATGAATGTCTGCCCAATGACTCAGAGTTGACCCTTAGAGAGCATCTGATGCTCA
GGCAGGAGCAGGCTCCATCAAGGTCATGTTTTTCTTTGCCTGTTTCGGGGGGTGCTGGGG
GATGAGCCAGAGCTTCGGGCGTGGTAGGCAGGTGCCACCTAGGGAGATGCACTTCACTCC
CTGAGATGAGTATACGTTTGGACATGTCATACCCAAGTGAGACATGTCCTCCAAGGAAGA
CTAGTTCTCAAGACCTTGTGTGTTTGCAGTTGTATTGGAGTCCAGGGCAAGGAGGGGCCC
AGGCAGATGGAATCCACTGGCCTCAGAAGGCACTGCAGCTGGATTATATGACGTTGGATG
TGACATGAGCCATCATAGCTCATGAAGAGTTTTGGCATCTGGGGCCACATGGAAGTCTGC
CTTCTTGGAGATAGGCATCCTGAATCTAGTTCTAGAGAGGTTTTCTCAGGTGGGTCTGTC
ACCCCTTTCCTTGCTGAGGCTGGTCCTCTGATTCTGCAGAAGCCTAGGGGCCATGAAAGA
AAAGTGATATGTGGTTAGAGATATGCATGGGGCCACGGAAGTGGTATGGAGTGGGTCTTT
AGGGGGCAGTGGCTAATAGGGCAGGAAGAACTTGGCATCACGAGCACATCGAGAGATGGT
GGTCTAGATGCTGATCCAGATGGTGGCCCAGGGTTCATCTCTCTGGGATGCTCTAGGGCT
TGCTATCTCCCTGAGCCTTTGAACTGCTGAACCCTCTGAAATCCACAGATATGACCTCCT
TGAAAAAGTTGAGTCTAGGGTCAGGGACTCATGTATAGCCCTCACTGGTGAGTCCTTGTT
TCCTCTCGCTCTTTGTGACAGGACTTTGGTGAGCTCAGCTGACCAATCAGTTGCTCAGCC
ATGGCAGCCTGTGCAAGGACCCAGGGTCACCAAAGATCAGTAGTGATGGGGAATGTTGAG
GGACTCTTAGTCTCTTAGTTAGGGTGGTAGGGAAAGGATGACTTCTGAGCCCCAGTGGCT
ACATGACCTCCACGTTAGCACGTATGTCTCTTCCTAGGGAAGTATGTGATTAAAGTCTTG
TTTCTGAGATAGTCTTGCCTAGAACTGAGGGTAGAACAAAATCTATTAGGTATCTAGGTC
CCTTCCTTTTGCCCATCTAGAAGGTTCTGGAAGCCCTCTGGCTTCTCTTTTGCTGTGGGC
ACAACCATGTCCCTTCTTGCTAACTCTACATGGGACTATAGCCAAAGTAATCACGCCCCT
GACCTGCTTACCTTTACTGCAGACTAGGCCATGTCAACATTGAGCAGCACCAGCCCTCGC
TCAATAGACCCTGACTACAAAAAAAAAAACAAAACAAAAAAAAAACAAAACAAAAAAACG
ATGTAACCATTGCCTTCATTGCCTTTGTTGGGTCCCCAAACACAGGCCCCAAGCAATTTT
TCCCAGAATTCTTTCAATCCCAGCCCCCTGCTCAGCCTGGGCCTTCTGACCAGCTCCAAG
CTGCTCACAGCAGGGCAGGCAAACCTTAGCTTGACCCGGGATTCCAGGCTTAGGGCTGGC
CACCGGCTGCAGAGATAAATCGAGGAAGTCTCCCCCAGCTCTGGCCCCAGCCAGACCCCT
GTGGTGGGCAGGCAAGGGAAAGGAGAGACCCCAGAGGTTTGTTTGCTGTCCCAGCTGGGC
TGGCTGTACAGCCCTCTTCCTCTGTCCTGGCTCTGGCCCCGTCAGATCTGAGAATACGGA
CATCCTTTCATGGGAGCCATCAGTACTCTGGCCTAGAGAAAAGGGACACGAGGGACATGG
AAGGACAGAGATCTTCTCCTGATAAGGAGATGTGACTCCAGCTCTTCATTGAGGACATCT
AGGATAGTGAGGGCTCCAGAGTGTGATCCCAGCCCTTCTCAGTCTACCCCAGGCTTGCTC
ACTTGAATCCATAGTCTTCACTATTGAATGTTTTGATCCTGATGGGGGAACCAGTTAGCT
TTCTCCTTGGAGAGTGATGGAATCCTCCTCTCCAGACGGGGACAGGGACATCCCCAACCT
GGACATATGTGCTTCCTATACCTCCAGGGACCCTTCCACATCCACCAGGAATCCTGGTTT
GGAGAGCTCTGTGGTATCACAGGATCTGTGATGTGCACACCACTAGCATGAGTGTCCAGT
GTCCATCCAGACAGGTGTCCTCCACTGTCTCATCACATGAGCTGCCATCTTGCAGTGTCT
ACCTAAGTATAGAGCCATGTCCCAAGCTCTTGGAATCTGGAGGTTATGTCTTCCTCAATG
GGTGAAAGACCCTAAAGTCCAGGAGAAGAGAGGAGACTCTGAACCAGCAGGCTGTTAGGA
AGGTTGGGGTTCCTTTTATATTTTTTAGCAGCTTATTGTCAGAGGTGGATTTATAGCTGT
GCTGGGGGCTGCAGCAGCCCGAGGGGATGTCATTTCCTGAGAGGCCCAGCCCAGCCTTCT
ACTAGGGCCTTAACTGTAGGGGCTGTGTCTTTAGCTATGCTTGGTGTAGCACCCTGTAAC
CCCAAAACCTTTTAACAAATGCGACTTCTGAGAGTAGAATTGGTAAAATCCAGGGACTCT
GAAGCAGCTGGAAGGTCACCGGGAGGCTAGACTGGGGCTCCATGGGACGAATGGGCCCAG
GACTTGAAGGGTGTGACCAGCTAAGATGAGGGTCCTATGTAAGACAGAACAAAAGGAGAC
AGGAGTGGCAATCCACACCTCCTCTGAAGAGACCCTGAGAAGCAGAATGATGTGGGAACG
CCTGACGTCTTCAGGACCCCTAGAGGACCCGAGAAGAAGCAAGAACCCCAAGTCTGAAGG
CAGCAAGCATGGGCTGGGGGCATTTTCCACCTGCATCCCCCCCAGGAACCCCACCTCAGT
CGCCAAATGGTTGTTATGCTAACCGCTGACCTCACGGGGGCGCAAGAGACAATAAAATTT
TAGTTTGGAGGTGCAGTTTGCCTATGGCCAGAACCTCCAGAGCGGAGTCTGCCTAACAGG
GTTCCCCCAGCTCTGCTGGAGACCCCACTCCTGGGTAGCTTCCTGATAGGCATCCTACCC
CTGCCGGTTCTCTGGCCTCTAACGTCTTTCTGCCCACTCCCCTTCTCCTTCCCTTCCTCT
TGTCTTCCTCAGGGCTCTCTCCCACCTCCTCTCCACCCCCATCGACCACCCCCACCCCCC
CCTTCCCCTTCCTGCTTCTCAGGGGCCAGGCAGTGGAAGAGGATACTTTTCTGTATGCCC
TAGGCTAGGCAGGGACCAACCCCCACTCCCACCCTACAGACAGGCAGGCCCAGCCTTTCT
TTGCTGTTACAGAGCTGGAGGGCTCCCATCAGGAGCTGTGAGGGAGGAGTGGTAGCTGGA
ATTCTAATGACCTTAGGTGTGGGACAGCAAAGGGAAGCAGTAGCTCAGGGACAGCCTGGG
AGGGGGCGTGGCCTGAGACAGGCTGGGAGGAGATAGCGCTGAGACAAAGCCCTGGATAGG
GGCCCTGGACAGAGAGCTGGGTGGTAAGATACCTGATAGCAGAGGGAGGGACGAATGGGG
TGGGGACAGGAAGGCTGGCAGGGTTCCAGGGAGGGCTGTTTCAGGGGATGGTGGGGGAAG
GGAGGCCCAGCTTTAGGCAGGAGCAGTGTGTGTGTGGGGTGGGGGGGTGGGGATGAGGGG
AGGGTGCCACTCCCAGGTCAACCGGGCACTGGCTTTGTTGGGGAGTGGGGGTCTTGAGAG
AGGCTGAGGGAGATTGTCCAGGGTCTGTTAGGGAGCTCCTCGCTGGTGTGGGCCGGTAGA
AAAAGGAACAGAGACTGGAGAGTCATAGAAAAATTTTAAGTGAGAGTTGATGGAGACAGG
AAGTACTTGGGAAGTTAGACGTTGCTCCTGGGCCTTGTTCCTCCAAGGAAAGTTCTAAAG
CAAACTCCCTAGCATGTCCTTTCCAGGACAGATCACTACCCTTGCTGAATTTGTCCCTCA
CCTTTCTATGTCCTTCCACGTGTCCCCAGGCGGATGCCTCTTCCTCTCAGCACTGGCTGC
ACTCTAGGCTTGAGGTGGCAGTTCCCAGGACTCCCAGGATGCTGTAAGCACACTTGATTG
GAGGACAGCCAGCCGATTTCTTCTTTTTTTTCCCAGCTTAGAATCTCAGTGGAGGCACTC
GTGGGGGACAGTCCCGAAGAATGAGGAATACAGGGTGGACAGTGAATTCAGCGGCCCACA
AGGCTAAGTGGAGTGGCCAGCAGAAAGCTCCTCGTGGGGTTACTGAGGTTGGTCATTTGT
CCAAACCTGAGGAGCCGTGAAAGTCTTCACAGTCAGGTCAGGAGCAAGCATGGAAGCAGG
GAGGCCCGGTGGAGAACTTGGTAGGAACCAGGTAGGTTCAGCTCCTCTGGGAAAGCCCAC
GCTTGTCTTGTGTAATAGTATACCTTTGTAGGTGATTGTGCCAGGGAGAAACTGAGGCTG
AAGGACCCTAGTGGCCACTGCTGGGCCACATGCTACATTCTGCTCTCTTATTGCTTTCAG
GTCAGGTCTCCAGGGAAAAGTAGCATACCCTCTTCTAAATCTGTCCTCCCCTCTCCAACC
TCAGTTTCCCCTTGAGTGCTTAGCTCCAGGCAAGCTGAGCAGGAGGTAGGGTCCTATAGT
CTCAGCACAGCTTAGAACTGAGACAGCATCTCTGGGAGACAAGGGGCAGAGGCAGAGACC
AGGAAAGGGGTACATCTAGATACGTGGGTTCCTCTGGGCTCACACTTGGATCTTCTTTGA
GATTAGTGGCTCAGGTCTGGCTCCAGCATAACCCAGGTCTCTATCTTTCCTTTTGTTTCC
AATTCTTTCTTTCATCCCTCCTGTCTAGAGGAGGGTTGGTGGAACTTGGGTGTGGCAGAG
CCCCTGGGAACTAGAGGAGAAGGAAAGGCCCAAGACCAGGGGACCAAGCCCCATATGGAG
CATACTGGGGACAGAAAGGTCCCACGGATAGACTGGCCAGTAGGCTTGGTGGGATTCCCT
GCTAGCTATGGGCTCTGTGGATAAGAAGAGGCGTGTGGTGGCGCACGCCTTTAATCCCAG
CACTTGGGAGGCAGAGGCAGGCGGATTTCTGAGTTCGAGGCCAGCCTGGTCTACAGAGTG
AGTTCCAGGACAGCCAGGACTACACAGAGAAACCCTGTCTCGAAAAACCAAAAAAAAAAA
AAAAAAAAAAAAAAAAAAAAAAAAAAAAAAAAAGAGGGTCTTCATGTCTGATGAAAGTAG
CCAAAATGTGGCTTTATCCAGTTTGTTCTTTAGCCTTTGCTTCCCAATATGAAAGGGCCT
TCATCTTTGCCTGGGAGCCAGTGTTCCCAGGAACCTCTATACTAGCTAAATCCAGCAAGG
GCAGTTGTGTGTGTGTGTGGGGGGGGGCGGGCTTGTAGCCCCTCACTGGAACTGTGTGAG
GGTAGGACCATGGAGTGCAGCCACCTGCCTATGTCCATCACTTAATCCCCCGCCCAGCCT
ACTGCCTGGTCCCAGCAGGCAGTGCACTAGGGTGGGTGTGAACAAGTCCTCCAAGGGTCT
TTTTGTCTGTTTAACTCCTTGAGGCTGGGACTGAGGCTGGCCATGTGTTGGTAGGCTGTG
TTAGGAGGTGTGGGGAAGGTCTGTGAGTTGGGGGAGGAGCTGGTTCTGTCCTGTTAGCTA
TTTGCTAACTGAACCACTTCAGACACTTCTTAAACTTCATTAAATGGACAAATCTTTGTC
CTCTCTGACAGGATTTCGCTCGTAGAAACACCCAGAGGCACTTGGAGCTAGAAATGAGGA
GGCACGGATGAGGGAGAGGCCTGGGAAGGAGGAGACCCCAGGTGGGGGAGGTGAACCATG
AAGGTGGCTGCATCAGGGACAAAGGCTCTTAAACCCACAACTCAAGTCCCTGAGGCCATT
GTGGAATAAGTGAGGCACGGGGTACTAGGCCACTGGGGTATCCAAGGGGTACCATCAAGG
TAGCACCTTATCTTCAGGCCTCCCTAGGAGCCCTGCCGTGCAGAAGCACAACCCTGAAAC
TTCCTGCCCCTGCATTTTAAGTCTAGGACTTCAGAGTGATGTGCTAGGCAAAGAGCCTGT
CAGTTACACCTGGGGGCTTCCTGTCTCCATCTCCAGCCTCCCAAAATCTGCTGTCTCCTT
GGTGTCTCCAGACTTTCACAACCCTCTCATCGGGGCCCTCCTGAGATACTCGACATTCAT
GAGAGGTGACATGGCTATCTTTCTAGAAACATCAAGGAAATTGAAGCCTTCTTTGCTTAC
CATCCACAGGAATCATGTCTGGCATGCTATGGCAATCAGTTGCAACAGGAACAGCATGAA
TGAACTCAAGGGACACACCCAGCAAGCTGCCTTGACCAGAGCCTGGAAGGATTGGTGAGT
TCCCTAGGGCACCATGCAGTAAGCACTTGTCCTCACAGCTAATGACCCCTATATGCTGTG
TGTCCTCAGATCACGTCCCATAATGGAGAGCTGGAGTCTAGTTCATGAGAACCCACAGAA
ATTAAGGTAATGTGGTTAGGGTCATTGCTAGAGAAGGCTCTAGGAGTTCCACACCCCGCC
CCCCTGATCGGCAGGAAAAGAGAGGAGGAAGCCACTGGGCCTGGCTTGAGCTTCTGAAAC
CTCAAAGCCCACCCCCAATGACACATGTCCTCCAAGGCCATGCCTCCTAGTACTGCCACT
CCCTATGAGTCAGTGGGGGCCATTTTCATTCAAACCACACCACAACATGGTATCCTCCAC
CTGGAATCCAACATTTTCCATTTGAACCCTTCACACTCCATTTTCCACTTTGCAGCATTC
ACTATCCACCCCATGCTCTCCATCCTCCATCTTTTACTCTCCTCTCTCTCCACTCTAAAT
CCCATCTTTTATTCATCTGCATCCTCCATACTCCATTGTTTGCTCTCCATCTTCTCCACC
ATTCCTCCTGCACTCTTCACATCAGCTCTCCATATTCTTTTTCATCTCTTCAACCTCCAC
TTCTCATTTTTCCTTCCCCATGCCTCCTTCACTTCCATCCACCATGCACCATGCATGGCC
CATCTTCTTTATTTCATCACGGTACCAACACCTCCTACTCGACACTCTGCTCTACAGTCC
GTTCTCTATCCTCCATGCTTTTGCAGGCTTCGACACATCATTAGACATTCCCTGTACTCC
ATACTGTATTCTTCTTACATATCACATTTCCCTTCCCACCTTCATATTGTATACCTCATT
GCTTCCTCTCACTTCTCCATTCTGTAATCTATCTCCCAGCCCTTCTCCTCTTCATGCCAT
TTCCTATACTGTATTTTATACTACATGTTTGCATGTTTTGTATATGTTTTATAAACTCTG
CATTTCCTTCCTCGTTACCCATACACTATTTTCTACCTCCATTTATTTGTGTTTTTAAGT
TGTATTTATTTTTGTTTATTGTGAGTCTGTGCCTATGTGCCTGGATATGCATATCATAGC
ACATGTGTGAAGGCCAGAGGGAAACTTTGTGGAATTCTTACTTAGTATTCTGTAATGTTT
CCTAGTTTCTCCATTCACCATTGCACATGCTCTAGCTTCATTTGCTGTGGACCATATTGT
GTTCTTTACACCCCATATGGAATATGAGATATTCTACCTTCTACCCTCGAGTCTCTCTTT
ACACACAAAGCTCCGTTCTCTGCTTCCACAGTCTGCTCTCAGCTCTATACTCCACACACC
GTTCTACACAGTTTTTCTATTCCCTGGACACCATAATATATTCATCACAATCTATTTGTT
CTACATGTTGTGCTCTCCACACAAACATTCCGTTCTCAATGTTCATACTTTTTACTTTGT
TCTGCATTGCCAATTACCAATATGCTCATCATCTATTCCCCATATACCATACTCCATACG
CTTCACCATTATTCTCTCTATTCCATGTTCCTAATGCCATCCTCCACACCTACTGAACAT
CATGCTGTTCTCCTCACCCCACTTACACTGTTCCATTTCCCACACCCAGTGCTCACTATG
CACATCTTCACTCCCAGTGTACACGATGCCCTCTCCACTCCGATGTGCACCTTGCCATTC
TTCACGCCTGATGTACGTCTTGCCATTCTCCATGCCTGATGTTTGTTTTCCACATAGGAG
CACACCGCGCCATTCTGCACTCCGTTCTCTGAACACCACACCCTCTGCATTCCGCTCTCC
AGATCTGCTGTATTTTACTATATTCTTACATTCCTCATACTGCATAGAACTCCTGTTACA
TCCTCCATCTTTCACGATCACATTCCACGTGTCACTTTTTATTTCTGAAGCTATGTTTCA
TAGGCTGCACTCTTCATTCTCCAGAACTCACACTTCATCTCCCACACTCCTTTCTGTATG
CTATCATCTTCTCTCCAGTCTCTTTCTCCTTAATTCATTCTCTGCTTGAAACAATTCAAC
ATTCTCTGTATCATAACTCCATATGCCACACTACATCTTCTTCCACCCCTCCTTCATACC
TTGTGTACAGTCATAGCATCCTCCCGTACATCCTCTGTTTTCTCAACCCAATGTGCTATG
CCCAAACTTCATGCTTCATTTCCTGGACCCTAGTCTCTGCAACATCCTCCATTTGGCATG
TTCCATCCCACATTCCCATTCTGTCAGGTTCCCACATTGTTCCCATGCTGGAAATTGAAC
TCAGGACCTCTGGAAGAGCAATCAGTGCTCTAAGCCTCATGTTCCATCCATAATATTCTC
CCATCCATCCTTATATCTCACCACTCAATACTTCATACTTCTTAAACTGCATTCTCTTCT
CTAGACTTCATGATTCATCCATTGTGTTCTTCCCTCCATTCTGCATTCTCCTCATTTCAC
ATTCTGTTTCCAGTCTTTCACAAAAAGTACTCCAGTCTCCTAACCTCAGGCTCAATTCAT
TATATCCTTCCCCTTGTTCTCCATCCTGTTTACTCTATATATTGCCCTTGTACTCCACAC
TTCATTCTACATTTTCTATGTCTATGTCACATGTTCTATAAGTTATAGGTAAAATGGACA
TATTTTCAAATTTTTGAGATAGAGTTTCTCTGTGTAGCCCTGGGTGCTCTGTAGATTGAA
CTCAGAGATCTACCTGCTTCTGCCTCTTGAGAGCTGGGATTAAAGGAGTATGCCACCACC
CCAACTGTATTTTCAGTTTTTAATGAGTGAGCTTATTAAGTAGATAGCAAACAAATAATA
AGGAAATAGATGGCAAATAAAAGAGAGAGGGAGATGCATCAGAAAAATAGTAAAATGTCA
AATCAGACCCTTGCAAAGTCTAGCAGAGACAATCGGAGTAGTCAGCTTGAGAGAGCAAAC
AAAAGCAACATCATCAAATTGGGGACTTACAAACACCCAGCAGAAACCAATTGGGAGGGG
GACCCCACTGAGGCAGCCAGATGGGGTTCCCAAAGAGGAGAATCCTGGGCCCCGGCAGAG
TATCCCCTAAGGCAAGGCTTTCAAGTCAAAGGACAAATAACACCAGATAGGCACGCTCAC
AACATGCAGCAGGAACTTCCAGAGGCAGCCAGGCTGAAGCAAGCATGCTGGAGTTCTGGA
CGAGAGTTTTGTTGGAGCAAAGTGTTCTCTCCAAAGATGAGCTTCCAGCTTCTCTTTCCA
CCACAGGCATTTTTAATGTCATGGGATTAAATAATCACAACTTCTGTCAGAATAGTTTAC
TTCCTAGCCTTTCTCAAAGGCACAATGATTGTATTGCCATTAGCTGTTGCTGAGTTCTGC
TCTCACTGTTACAGAGCAAGGGAGCTGCTGGAGGCAGGACAATGTTTGGAAGATACTTGA
CATAAACACTCTTGGATGGGGGGCAACCCCACTTACAGAGTCGGCTTCTCCAAGAGCAAG
ACCATTTAAACAATGTAGCATACATTACACCACAACAGCACCAATTCTTCATGTTCTCCC
TTCTGTTTTCCTCACTCTGGGGTTGTGTGGTATGGCCAGCGCTGTTCTCCATACCTCAGT
CTCCATTTGCCACATCCCCTCTTCATTTCCTATCCACTTCATTCTATAATCTGTTCTATC
CCAGATTTCATACTGCATTCTAGGCTAGGCTACACACCCTGCATCCCATTTACCATCTTC
TTCCCTACATTCTCATGTCCTCGTCAGTACTCTCTGATTCTGTGTCACACTTGATTCTAT
GTCATTGTGCATAGTGTCTTCATGGCACCTCACACTGTGTTTCCCGGGCCCCTGGCATTC
TTCATGTAGCACACTGCTCTCATTCCATATGCTACATTCTACACAGCATCTTTCATACCC
TATGTGCCATTCCCCGAGTTCTTCCCTACGCTCTGCACGCTCCTCTCTTCTCACTCTGCC
TCATATGTCTGTCAGGCTTTGTTCTCCATAGTCTGTTCTCTATACTGCATCCTCTACTCA
CTATGTTATTAAACGGCTCTCCAGTCTTCTTGCTCCGCCTTTCTCCCCACACCTAATTCT
TCACTCACTCTACCACAGGCCTTGTGCTCCATTGACCATGGTCTCCCTACTTCACCATTT
GAGGGCTCCACATTCTGCTCCCCACAATCGACGTCTCATTTACCTAGTGTTCCCTCCACA
CCTCATACTCCATTCACCATGTTTGTCCTTCCATTGCCTGTGCGCCTCCCTCCAAAGTCT
ATTCTGCATTCTGTTCTCCATGTCTCATGCTGCACAGCTATCTCTATGTCTCTGTCTCTG
TCTCTCTCTCTCTCTCTCTTTTTCTCTCTCCCTCCCTCTCTTTCTATATATACCAGTCAC
GACCCCAGGCTTTTGTTCTCTTCACACCGTGCTTTAGTCCCTTGCTTACCTACAGTGTGT
ACACAGTTCTCCTTTTACCCTGTTCTCTCCCCCATCTTTAGTTTCCTCGTGTTATACTTT
GTTGCTCTCCTCCATACATCATGTACCTCCGAGCACTCCCCACTCCATTTTACATTCTCT
TTACGCTATGTCTATCTCTATGTCTGTCTCTATGCTACACACTTCATTCTACATAGATTC
ATCGTACTTCCATTGTACAGAGTTTGTTCTTGTCGCCTCTCATGCCACTCACCAGGTTCT
CACCACCATTCTCTATCCACCTCACTCCATATTGTGCCCCCAAACTTCTCTCTACTTATT
TACTCTCTGTAGCTCATGGCTGCCCACCGTGGTACCTCCTCTATTCTTCTCAGCCCACCC
TCCACACTTCTTTCTGTGGAGTCTCATGACATCCCTCACATGCCACTGGCCAACTTCTCT
CTTGTCCGTTCTCCTCACTCAAGTTTGCTCACATGGCTTTTCTACCTGACTTCTGTACAC
CACGCCCCATTCACCACATCCCCTTTCCTTACACTCCACTGTTGCCATATTCCATAGCTA
TGTCTCCATATTTTATCTTCCTTACCCCATAGTCCATTCCCAGTGTTCTTCCCTCGGCTT
CCCATTCCCCTTGCTTTTCTCATGCTCTGTACTTCGTCCTGTACACTATAATCATACACA
CCCCACACTCCGCTTGCTGCATCCCCCCTTAGATCTCTCAGTTTGTTCCATACTCTACAT
TTGATACTGTGTGCTCTACACTGATCGCCTCATGCTCTAGTCAGTGTTTTTGCCTGTCTA
TTTGCTATCCCCCCCCCCCACACCTCACTGTGCATAGTCTTTTCTAAATAACTCACACTC
TGGTCACCGCATTCTCTTACTCTTCCCACACAGTAGTACACTAGTCATACATTGCATAAT
TCTTTCCCAACATTCTATTCTCTGTACCTGTTGCTCATTTCACAGAATGTACCATATCCA
TCCACTCTCCTCTCTCCATGCTGGTCCCATGTGCAGTACCTCATTTTACATAGTCTGTTC
TTCATACCACAGACTATATTCACCAGGTCACTCACCCCCTTGTGTACTCTTTATCCTATT
CTGTACCCACCTCTATGCCTCATTGGCATGATGTTCCTTTGTATTTTATTCTCCACTCAT
CCTTTCTCCCTTCTGTTTTCCACTGTGTGTACTCTTCTCCCAGAGACCACAGTTCACTCT
TTACACTATTCTCCATGTGTCCTGTTGCATACACCATGTTATCACCTCTGCATCCCATCC
ATGTGGTTCCCAAGCTCCCTTCTGCATACTCTGTACTTTATCCCTAACACTTCATGTGTC
ACGTTCTCCTCCTACTTTTCATCTCTGTTGCTATACTTACACATCACCATACACACGTCT
ATGCATCATACACCACTAGCCATGTTTTCTCTCCATCCTCCTCTTTCCAAATGACATACT
TTGTTCTGGGTAATCTCATCTCTGTAGCTCAGCCTTTATTAACCAAGTTTTTACATCTCC
TGTCTATTTTCTTCACTCTGTAGCTGGTCTCCTGTGCCATAGGCCATCGTATGTACGCTA
TTCTTTCCAGCCATCACTTTCTCTGTGCCCCGTCTCCAATCTCTGACTGCATATTCTGCT
CACATACTTCTGTATACATTTCACTCTCTGTACATCAGGTCCTATACACAATCACCTCTC
CTTTATCCTGCCCATTCTACACTCCATTCTTTGTTCTACATAACCAAATCTCCATGCCTC
TCCACTCCAATTAATCAAATTCCCCTCTCTGTCCTCCATTCTCACCAATATCTATCCTTA
TACTTTCTTATACTTGCTTTATCCTCTGTACATCATGCCAAGAAAGGCAGTGGCAAGTTT
AGGATTGGGACAGAATTTCTAACAACTTCTGAAATGGATTTGAACTTTCTCCTGATACTC
CGTACTATGTCTTTATTCAAATCAGCATTCCCAACACTAACAGCCAGAAGATCAAAATAT
TGGACAACTGTGAAAAATATTGAAGATGTCAGCCTGTGGTATCAATTGCTCAGCCAACAT
ATAATTCTTTATGTTAAAGAATAAATATATCCATGTCATTAGCGGACAGATCTCTTTCAT
TGTTAATGAATGGTAAAATGATACATACATCAAGGAATTGTTTTGAAATAAATTTCTTTA
TGATTGATGATGAGTCCCTGCTTGCTTTACACTCCATCTTATATTCCTATATGCTGGAGG
TCATGTAAAGTTTTCTTGGGCAAAATAGAACGGAAAGTAGAAAGTTACAAATCTCTGGCT
TAGCACTCACTTTCCAAGGGTCTGGCCCTCAGGAGAGATGGAGGCGGCTATGAGGCTGGT
TACATGCCACTTGTGATAATGGAGCCAAAGCTTCAGGCCCCGCTGCCCCCACTGCTGATC
CGTGCTGTGGAGCCAATTCTCTTGCCTCTTCCCGCTTATTGATCTTTGGCTCCAAATAAT
GAATTTTAGCATCTGAGGTGCGGAGTCCCTCATTCCCTATGAATCTGTTCTTTTCTAAAA
TGACAGTTCACCTGAGAAGCAATCTTGTCGTTCAAGTTTTCCTTTCTGATTGTCCTGTGA
GCTCCCACTGGCATCCTTTTTATATTGAGACCTGTAATAAGGGCATGCCAACACCCAGTC
ACCCCATTATATCCCAGGTAAGAGGGAGGAGTACACCAAGGAGGTTGTAGACGGTGGCTC
TATTAGAATATAGCCTTGCCGAGGGAGGCTGAAAGGGGTCAGGGGGCTAAGGAGAGGAGG
CCTGGGACATGGTGCACCACAGAGCTGGAAGCAGGATAGGAGCCCATTCAGAGGGCACAA
GCCACACGGCTGGGAAGGGCCCATGGGACCACTTAGAAGAGGGTCCCTGAAGTTGAGCAG
GCCTGTGCCCTACAACCCTTCATACATACTGACCCACACTCATATGCTCACACACTAATA
TAGCACACCCGAACACAAAAACATTCACTGAAACACATAAGTACAAGATGGAGTCACACC
AGAGTACACAAACACACCTCCCAGGCACACAGAGTTACAGACACTTACATCCAGTCATAT
CTACACTCTGACATACACACAGACACATCATTAGCCAAACACAGGTACAAAACAAGTACA
CACACACACACACACACACACACACACACACACACACTTCCATAGCCCACCACATTCACC
TGTCTCTTCTCTTTGTGATACTAGGTGGCAGGTGATTACAATGTTTCTGTTCACAGATGG
GGAAACTGAAGGGGTGGGGGCTCCTTGAGAGCTCAAGAATTTGGCTTAGTCTCAGAACTG
GATGTGAGACTCCATCCTCCTGACACCCAGCGTGACATGGATACACTAGGAGCACATAGG
GACACTGTTGTACCATAACAGCCTTCTTTCACGTGAGACCTCCCAGGGACAGCAACACTG
AAACCAGGTCAGGGCCATCGGAAGCTAGTCTGTATCTAAGTAACAAATGATCCCAGGTCT
TAGGGTCCCAACCAGGGTCCTGCAGGGCCACACATCCAGAGGTTTGGAGTACCGAGTCCT
GTCCACTGAGGTGTCTGTGCCACTGGGCCAGAAGTAGGACTATGTGTGCAGAGCAGGAAG
ACAGTCCTCTAAGAATGTCCTACCGCCCACGCATGCATGGTGGCAGGAGATGAAGCCAGC
TGTGGCCACAGAGTTCTGGTTCAGAGCAAATATTGTCCTAAAGTGGTTCTGGAACGTGCC
TTGTGCATTTGTGTTTTTGTGTGTGTGTTTTGGGAGCAGTTGCATTGACAATGGCTGCCA
GCCAGCCTCCACAGAGGAAAGTAGGGTAGCTAGACAGCCTCTTGGGGGCCCAGCACCTGC
ACCTCCCATCTGTCTCTGCTTTATGTCTAGGCTGTCCATCCACCACGAGTTTGTACTGGT
GAGGTAGTGCAGGTGCCCATAGGAAGGACTCTCCTGCTAAAGGCTGGGATGCAGGCCACA
CCCAGCTGAGGAACTGAGTCCTATTACTGGACCAGGTCCAACTGGAGAAACTACTCTTAC
CAACTTTAGAACTGGCCACCAAAGTCAGTCACCAGATACTTGTTCTAGAGCTTAGAGTCC
TCTGCAGCACCTCAGGGGCAGCCGCTAGACCTAGCAACCCCAGACGTGGTCTTGGGGACC
TGGCATTCCCCGGAGCAGGCAGAATTAGGCAAGTGGTATGGAGCCAGTTCTCTGGTCTTC
ACAATTCATGCACAACTGAAGGGCTCACTACCCTTAGCCCCTCAGATGGACAGATGATGG
TAAGTCACATTTTGTCCCCATGAGTGTGTCTATCATCAGTGGCTTCATGGGCCTACCCAG
TGTTCTCAGGAATGTTCTAGAAGCAAAGGTAGCAAGTTCCCTAAGGTTAGGATAGGTGGA
ACAAGGCAGGCTATGAAGGAAGGAACTCAGGGAATGGTGGGGACCAGAGCAGCCACTGCC
GATGGAACTGGAGCTAGGACTGTCCTTGACCCTCTACTTGTGTTAGACACCCGGTGTCAT
GAAGTCGACCCATATGCTATTTTGGGATGCCAACCCTACCCACTCTTGCTCCCCATAAAG
TTACCTCGAGCAAACACTAGATATGTTTAGATGGCATTTGTAGGTTGACTCCTGCCCAAG
AGGCTCTTCATTGGGCCTTAGAATTCCTTGTTCTCTTTCAAGGACACCTAATTTTCTCTT
CCAAAGAGAAAGCCTTCAGATAGACTTGGGTCCCCATATATAACTCCCAATGATGCAAGC
CTGCTTACTTTTCAGTGAATTTTGTTTGCTGACTTGGGCGGGGAGGTGGGCACACAGAGG
CAGTGGCCAAGTGGGAATGTGAGGCTCTGGGGAAAGTGAGGACCCTTCGACCTGAGATCA
TTTGTGCACATCTTCTCCTTTGTGTTTTGGGTTTTTGCAGGGAATGGGCTGGGGAGTGTA
GTATATGCTCATGGGTATGTATGTATGTATGTATATGTGCATGCAGATGCATATGTGTGT
ACACGCATGTGGAGGTCAGAGGTCAACATCAGATGTCTTCCATTATTGTTCTTTGCCTAA
TTAATTAATTAATTAATTAATTTTTGAGACAGGGATGTTAGAACTTGGAGCATTCCAATT
AGCTAGCCTGGCTAAACAGTGAGCTCCTCTGTGCAGCCTCCAACTCCCAGCTAGGGTAAT
CCTTAGTTCCCAGCCTAGCCATGTGCTCTCTAAGGCCCAGTTTGTTAAATTACTAGACTT
GTCAAATCTTCAGAGTTGGTACTGTGAGGCAGAGGTGAGGGATGGGCCTGACAGGAAACC
AGGTGAGACCAGCATGATTTTTTCTGTGTAGCTGGCTCATCCCTGGTCCTTTCTACAGAT
CTCTCTTGGTCTCCCCTTGTTCTTCTGGAGCCAGACAATCCTGCAATATCCTGTTTAACC
ATTACTGAATGTTGGGAATGATCTGTGATGGGAAAGACAGAGCTTGGGACTCAGCCAAGA
GATCCAGATACCCCTGTGTATTCTAGGCATCATCATGGAGAATGTGGAGGACCTGGAGAG
AAATAAGTGGCCCCCACAAACCAGAAAGTAGCCCAGATGGGCACGGGCATGCAGGCAAGG
ATAATTGTCTGAGCTGTGAGGAGGAAGTCAGGATGTTGTGGATAGCTGTGATCTCTGTGG
GACTGATACAGATGTTCATTACTATAACCATTCCTCCTTTGAAGGCATCCTGGGAAGTTC
AGGAGGTACTCCATGGCATTGCAGGAATGCCTCTCCCTGCCCTTCTCAACCCCACAGCCA
CCTCTATGCCTTCATCACCTAGTCATCTCAGGATCTTGGGAAACCAAAACTTTCTCTACA
AACACCTTCCACCTGAGTTCCCAACCAAAGCCACCATGGGAGACATGCCCTGACACTGAG
CCATTACCCCATAACCTGATCTTGAGCTTCTCAGACCTAGGGAAGGCCTTTGAATGGGGC
AAATATCCCCAAAGGTTCCATAGGAATATCAAATTGGAGCAGATGTATACTGGAATGAGA
GGACCTTTGTGTATGTTACACCAGCTGTAACATCTCCATGGCTTCCCATCCTACTCTTGT
CTTATTCCAAAGCAGACACACCGGACTTCAGAGAGACTGTGGGATGCCTTGTGTTTAATT
ACAACCAGAACAGTTTGAAAACTCAAAGAAGAAGTCACTGGCCTTCTCCCACATCATACC
TCAAGCTGAGAATTCTCGAAGAGCTCACACCACAGGTCCTAAAGCTTTCCTTTTCTTCTT
TCAAGGAGGTTGTGGAGACTTTAAATCCGTTCTTCTGCCACCTGCTCTTTTCTTGAGACT
CGAAGTAGGGCTCCTCTCCTGACTTGTATTTTATAATAGTAGGGCAACTGGTATTTTGTA
ATAGTAGGTCAACCAGGACTGACCAGAAGGTCAGTTGCTAAAAGCACAGCTCAGGGACCC
CAAGGCTTTGCCCTGTGTTCTCCTTCTGACAGCCTCTGAGGTATGATGACTTCAACCCCT
GCTCCCATAAACAATTCACCAGGGACTGGAGAGATGGCTCAGTGACTAAGAGTGTTGTTG
CTTTTGCAGAGGACCTGGGTTCAGTTCTGTGACTCACAACCATTGGTAGTGGAGAGCCCT
CCCAACTGTGCCCTGTGCCCCGAGTATAAACACAGAGATACATTGGTGTCCTGTGTGCAT
CTCTGTGAACCAGGTATACTAACGATCTGGCTAGAGACAGAATAAGAGCAGTGGATTTGA
TAGCTCGTGGCTCCCGGAGTGGATTCCCTGAGGCTGCTGTCAGTAAGATTGCTACAGAGA
TGCCACAACTTGGGTATTCCTGCCATCTTTGGAGATGGGGGGATCATGGTCTATGGAGAG
CAACTCAAAAGCTCTAGGATTCCACTCATAGCTGTCCCCACTTTTCTGGTAGCTCTTTAA
TTTTGACTATCAGCCTGATTGGATTGAGATACCTAGGACGTTAATGAGCTGTCTGTGCAA
GAATTTTCAGGGACAATTAACTGGTGAGGTGGAAAGGCTTGGGTATTCATGGCACCATCC
ATGGGCTGCAGTCCCTGATGGAAGAAGAGGAAAGGAGAGGAACAAGCTAAACACTAGCAT
TCCCCACTCGGCTCCCTAGTCTGCTGAAGTGAAGACAGGCAGTTCAGGTTCACACCCTGT
CATGGAGCTGCCTACAGCCATGCCTTCCCACCAAGATGCCCTATGTCCCCTAGCCCGTGG
AAGGAAAAAAAATCCTTCCTCCTTTAAGTTGCTTTTGTCAGGTCTTTGGTTATAGCAATG
AGAAGTAATATATTCCTGGTTTGCTCATACCAGGAAGGCTCACCCCATCTTTCAGACCCT
ATGAAGCACCTCACTAAACAATCACTTGTTGCTAGAAGCCACCATACATGACATTGTGTG
CTGGCAAACAGGGTACTGAGCCAGAGTGGCTTGCGGAAGGCACATCTTCCCAGGGCCTGC
ACTCCTATGCCCTCGCTCTGGCTCTGGCTCTGGCTCTGGCCCTGGCCCTGGCCCTGGCCC
TGGCCCTGGCCCTGGCCCCGACCATGGCTCCACATCGCCCTGTACCACAGAGGGCCATGA
AGCCACGTTGGCCCCCTGGACCACAAAGGACCAGACCATGACACTCATGTTGTCTAGGCC
AGACTTCCCCAGGTATTGAATTTACCCTGGACCTGTGCCATTGAACACACATCTGCCCCT
TGGCCCCACCCACCCACCACTGTTTTTTTTTTTTTTTTCTCCTTTCTCTCTTACCTGGAG
GCTTCCCTCTCAGCTGCCTGAATCCCAGTCTGTAACCAAATTCCCTACTGGCCCCTCTTT
CCCACTTAACTGCTTCATGCAATCTCTGAGAGGGTAGGGAATCTCCTCCTACCTGGTATT
CAGAACCCAAAGACTTTGAAACTCCTTCAGATCCTGACCCTGGATGCCTGTCACAGAGGG
GGAGAGCGATGAGTCTCAGAGCCCATTAACCAGCATTTGTCAAGTTCAGATGCTTTCCTG
ATAAGAAGGAGCCTTACAGCTCAGCACTCTGGAAGGTACTAGATGGCAGGAAGTACTGCC
GTGCTCCCTTCGCCCCCCCCTTCTCATGTGATTCAATTCCTGGGAGACGCAGCAGCATCG
ATTTTGAAATCCCTTTGAAAATGTTTGCTTTGTTTTATTTAGAAATTTCCCAAATTTTTA
CCAAGTTAAAGAGATGACCACAAGAATGTGTAGCCTGGGTAGATGTCTGGCATAAACAGC
CCCTCCCCCACTACCCAGCCTGCCCCTGCAACCGCAGACCCCCCAACTCAGCTTCAAAAA
TGTCAAACGCAAGTAAGAAGATACACGGCGATGTAGATGTAGCCGGGTGAGGGGCAGAGA
ACATTTCTGTGACCATGGCACACATGCACTTCTGCAGAGATATGCATGCCATACATATCA
GCAAACACTTGTATGTGCTCTATATACAGGTGTGTGTGTGCACAGGTATAACATATGCAT
GTGTACACACATATGGGTGTACACATACATATACCAGCTGTTCCTAATCCTAGTGAAGAA
GTAGAGGGTTGAAGACAGGCTATTGGGTTAACAAATGGGTATCCCAACAGTCACTTGGTC
TCTCTTTGCCTGATTCTTCATCCTTTCCCTGTACCTCCCATATTCCTTTAGTGAATCCAA
TGGGATGGATTGGTAAGCTCTGTGTGTCAGCCAGCACAGCCAAGTGGTGGGAGATACAAT
CCTGTATACCACCCCCCAGGAGATCCTTGCAGCTGGGAACTGTGGGGCTACTACAGGGAA
AATGAATGGGCATTTGGTTTTTGAAATCCTGCCCTGATCAAGCCTCTACTCTTAGAACAC
TGAGTACAACTTCCCAGAGGCAGTTGGGACTGAAAGACCTAGAATGGTCATTGGAGATTA
GAAATAACACTGAGAAAGGCCTCCAAGTTTCACTCTCTAGGCTACCTCCAAGGAACTTTG
GCACCTTTCTGGAAGCTTTCTGGACCCTTCCAGAATTTCTCTTTTCTGCAGAAGCTGCCT
GGCCAGTTGATTCTGGCAGAGACCAGTTTTGATGCCTAAGGGGTTCACCTAGAGTTATGG
CCTTCCTCGGCCAGGGAACTTTAAGTAATCAAGATGGAGCTCCCTACCTCAAGAGCCAAG
GATGCTTTGCCCCAAAGCCCAGCATATGGCTGCTGCACAGGCCCAAGACCTAGATCAATC
TGATGGCATAGCTACAAGCCAACAGCCTGGCCTCATGAAGAGATGCTCTGCCCACCCAAG
AGGCAAACATGGAGCCCAAGGGGAACCCCCCCCCGAGCTGGTTCCCATGCAGGGGAGACT
TTAGGGTACAAGTGGACCCTCAGAGCCCGTGGAATTTCACTTCCCCCAGGCATTTACAAA
AGATGATTTGGGTCTGTGGTACTTTGCTGGCATATAAACTCTTGGCCTTGCAAATGGTTA
CTATACCAGAAAATTAACTCACCATGAACAGGTTCCAATAGTGAGAATAAACACATGCCA
TCACTCAAGGCAAATGTAGGCTAACCTGAGGCTCCCCACCACAAGTGAAGGTAGGTCAAG
ATGAGTCATATAGGTTTCTCTCTGGCCTGACCCTCCCCACCGTGGCACAGGCTACCACCC
ACAATGTTCTGGACTGCCATTGACACCCGTAAGGCTTTTATGATTGGGTCTTACCCTACT
GAGGTGACTGAACCCAGCAAACCTCACCCTCAGTCCTCAGCACTGTGCATTACCAGGACC
AGGAGGACAGAGACCTATACTGGCTCTGTGAGGACATGAGGCTGTCTGGTGAGATGGGGG
AAGCCTGGCATCCCTAGTCATTGGGATTTTCAGAAACCTGGGCTGTATTAGACCAGGGCA
TCTGGAGGTCAACCTCCTGGTATGATGTCCTGGTCAATTCTGAACCAGGCTGAACCCAGT
GCCCATAGAACTCACACTTCACATGCCCACAACAGCTCTAAAATGGGCACCTGTATGAAA
GAGGGGAGTGAGGGACAATTGTCTCACCAAGTTCTGGAAGCCAAGAACCTGCCGTGTCAT
GCTCCATCCACCTAGGTAAAGCTAACTCTCCACTGGCTAGCAAAACCATGTTCCCTGCTT
AGTTATGCACCACAGGGCACTTCAGAGGAAGGGACCTGATCCCTCACCCTCCAGCCAATC
ACTTCAGCCTCCCAGGACTTTCAGACCGAGCCACCATCCTTTTGCCTCATCCGCCCTGAT
GTCCAAGCCACCTCTAACTCTCTTACAAAGTCAAGGTCTCTGTTTCAGGATCCATGGAAT
TTTTGAGCCTCTACTTGGTGCATACCACTGTCACAGTATCTGACCTGCAGGACTCTGTTC
TAGGCTCAAAGACCTATATGCATTCATAAGGCAATGGATGCCTAGGATACCCATAGCCTG
CCCAGCTTCTCCAGGCTCTGTGAGCATTGCTGTCCTGAATACTTTGTTCCATGGTCCAGG
AAGCTACATGGTTCCCAAACAATATGTAGGAGTGGGAGCATGGAACCTATATATAGCTTT
AAGGAGGGATATAGCTTTAAGTTGTTCTCAAAGCAATATGAGAGCAGGGAGGTCCCTGGT
GGTTATAGTAGATGTAAAAGACCATCTAGTTGGCTTTCCCTATGGCCACCTGCCTGCCAT
AGTCATTTCAAGAAGCAATGGAAAGGAGAACTGGTTGTAAGAGACATTTTGACTAAGAGG
AAGCAGTTATGGGGTCCATGTCCCGCCAGACCAGGAACAGTGCAGAACCAGAGCTACCAG
CAATACTCTCAGGATACCTGGAACAGGACAGATTATCAACATTCTCTGAAGTCCCTTAGC
AGGGCCCCATGCCATCAGCTGGGTCACTATGCTTTGGGTGGGAGACCCAGCAAGAGATCT
CCTGTGTCCCTCATGGACAGTCTCTATATCAAGCTCCAGCCTAGCTTGGTGTTTGAAATT
AGGCTCTCTTCTTCCATGGGACCAGTTCATGCCAGCCCTGCATGTCTGCTGAGCCCTGTC
CTGCCTGCCTCTTGTATACTCCCACGTAACCAGGCCAGGGTGCAGAGGTACTGCCAATTC
TGTGTTGGCTTTGGGAATGTGGGGCTGTTTTTTTCTTTTCGTTGATGCTGGGGCTGGAGG
TAATTGGTTAAGGAACTGGAAAAATGGCTGGGACAGAGCAGCACTAACTCTGCTCAACAG
GCAGGTGTGGCTGGGCCATTAATAGGGCTACATCATCTGTGTTCAGTCCCTGCCTTCACC
CTTGAATAAGGACTACCAAGCTGCCTGCCAAACAGCAAGCAGAGCTGAACCAAGAGAGCT
AGCACATTGGGGCAGGTATAGGCTGAGGTCCCAAGCTGCCAGCGACAGCCAGGCACACAT
AAGCGCCTGCCTGATACACCCTTCCTATGTCTCACTCTGCCAGCACATTTAAAAAAGCAC
CCAGGATATCAAATATATGCCAAGTTCCCGGCCCCAAGCCATGACCCTGTTGGCTGCCTC
AGCCTGCTTACGAGCCCAGAATAGGCCCAGGCAAGCCTAGAGAGTCCGTGAAACATTGGG
ATCCTTGGAGAGTCGTTTCCAAGTGAGAAAATCATTATCCTAGAAAACATAGCCCAGCCT
GTGTCCCATCTCCCACACAATCTCAGGTGAACACTTGGGTCCTTATCTCTATAGAGCGAC
CACTGTTTGTCATCTCCTAATCCAGCCAGGCCTCTATCTCACTTTGACCAGCATTCTCTT
CAGCCACATCACTAATTCTGCCTACATCAAGCTCTGATTTGCAGCGGATACTCCCCAACC
CTTCTAGCCAGTCCCCACCTCACAGCCAGCATTACCATTTTCTGCCAAGAGCCATGCCAT
AGCCTCTTCCACCCAGCTCCCAGTGCCTGCTCAATACCTTTCCCAGTCATCTCTCATTGC
ATGGGCATCCAACTTCAGGCGTTCCTTTCCACCTCCCCCAGTGACCCCGAGAAGCTGAGG
TGGTATATAGCTGCCTCCACCCCACTGTTTTTACCTATCCTGGTAAGCTCTGTGTCCTGC
AAACTGGTCCAGCCCTCTATCTTCTGCAGTCTATCTGCTAGAGCCCCACTTGGCTTCTGT
CACTATCTGTGTAAGCACTTTCTGATCGAGACTCTCGCTCTGGCCCCTCCCACCCGGGGT
CACTTGGGTCCTCAGCAATCGCTGGTCTCACCAGTCTGGCGCATGTGGTCCGATCTAAGC
CCTAGCATTCTAGGAATAGCTTCTCTGCCCATGGCTTTTTATTGCAAAACACAATTAAAC
ATCCCCAGGTAGGCCCTGCCAGCTGGCACAGGGCATCTCAGTGAGGTGTGGCTTTTGGAT
GCCAAAGAGACTGGCTAGTGCCAGGAAACTGAGCCTGCGTGCCCCCGGGATACTGTTCTG
CCCATTCATTTGCTGGCAACACCATTTGCCACAGTTCGATGAGAAGAGGAGATCCACGCC
ACACTCAGTCTGTCTGGAGGTGGTTGGAGCTATGCTTTCGTTGGGTAGCACAAGTGGGCT
ACAGGGAGGGGTGGCCTATGGTCAGGCCTTCCAATAGCACCACAGATCCAAATCAGTAGT
GTTTTAGCCCCGGTGTGTCCACTGTGGTGCTCAGGCATGAAAAAGCAGACCTACAAGGTT
ACCCAGGGCAGAATGTCCCCAAACAGGCCCAGATATGGCCCTGACTCATCCCTTTTGCCA
AGTACCTTAAGACCACACTTATTTATCCATATATTAATTGAACATCCATTGCTTATCTAG
CTGGGCTTCAGGTCCCATGTGCCTCCAACAGAAGACAGCTAGGATCTAACATATAGCAAA
GGTAACAAGGGCAGAGTGGTACCCAGTCCTCCCCAGGTGGGAACTGAAGATCTGTCACAG
TGACCCAACAAGAAGTCCATCTCAATGGTGGCTTTTCCCCAACTGAGGTGGCCTCTTTGT
CCCAGACATCCCAGATTACAGTGAGACTATGCCAAGGGTGGGGATGGGGGGGGGTATACC
AGGACAGCGCCTTGTTATTTCAGACACTGACATCATTTGTAGTGGGGAGTATGTAGGTGT
GTGTGTGTGAGGTCCATTTCCCAGGGCCAGACAGGAAACCTGTTCAGCACAGAAAGAGGT
TCCCCCTGAGTCCAATATACTGGGGCCCTCTGCTCCCATCCTGGTCCTCGCAGGCCAGCA
TAGGCCTCTTTTCCACTCCTCACAACCCTGCATTCCTCTTCAAGTTCAAGACCTGGTGGA
CACACATCTTACTTGTCCCTTCTAGTTTCCTAATCTCCCTTAGCCTCAATTTGGAGGACA
GATGGCCTTAGGACAGAGGTCAGTGAATCATTTCACAGGTTCCTTTACATCTGGATACAC
GTTGGTCACTGTCGAGAAAATGGGGAGCCACTTAAGAGCCTACAAAGAGACTGCCTCAGC
ATACAGGCTGTCCCCATTTAGGTAGACGGAAACTAGAAGGGAGGAAAAGATAGAGAGAGC
CAGCCTTGAAGACTCAAGAGTGTTGGGAGGGAGGATCAGGATGACCTGAAAGGCAGAGGG
GCTGGGGTCCTAAAGATCAGCCCAAGCCACACCCAAGATTCCATGCTTGAAAGCACTATG
TATTAAAACTGAAAAGTCACGAGGCCTTCCACGCATGGCACCAGAGAAGTAGCCTCAGGC
CCAGACATCTTAGCAAGGCAACTGGATGCACCATTTTTCCTCACTTGAGTCTTCCCCATG
ACAAATTCACTAAATCATTTCAGGGATTCTGTTTGGGGCTGAAAGTTTAGTCTCAGCCCC
AAGGGACTTTAGAGAAGGCTCAGAGAGAGCAGTGGCTTTCACCTCCGGGCAACGTTCTGA
AGGTGTCTAGCAGACTTTCCTCCTACCAACCCTCACAGCAATGAAATCTGTGTACCCCCT
TTACAGAGAGGGCCAGACCAGAGGATAAAGACAGTCTAACAGAGCTCAGAGTGACCCTTG
CCCACGCTGGCAGCCTTGGGAACTCCAGCCTGCTTAGGATCTCCTGTGTGACACCATCTC
CATTTATATAATGAGACAGTCTCATATCCCGGACATGGTGCCAGGCATCACTCGCAGAGG
CTTAAAGCTACAAGTCATCAGCATGAAGCACAAAAGGAGACAACACAACATTGAAAAGGT
GAAAACCAAACCAAACCAACCAAAAAGCATTTACTGAAGAAAGGTTCTTAGCAATGGACT
TCCAGTTACCATGTTAAATCAAGATGCCACAGAAACCGAAGTGGTCTTGAGAGGTTGTCT
TAGTTACTGCTCTATTCTGTGAAGAGACACCATGATCAAGGCAGCTTATGAAAGAAAGCA
TTTAATTGGGGGCTTGCTTACAGTTTCAGAAGGTGAGTCCATCATGGTGGGGAGTGTGGC
AGCAGACATGATGTTGGAGCTGTTGCCGAGGACTTGTATCTGATCCACAGACCCAAGTCA
GAGAGAGCAAGTGAGCAAAGGGAGAGAGAGAGACAGAGACAGAGAGAGGCATAGATGAGG
TGTTGGCAGGCGGGGGTAGAAACTGGGACTGGCATGGGCTTTTGAAGTCTCAAAGTCCAT
TCCCAGTTGACATACTTCCTCCAACAAAAACCATACCTCACAACCCTTCACTCAGTTAGA
CAATTCTCTATCAACTAGACATCAAGCATTCAAAGACACGAGCCAATGAGGACCACTATT
AAAACCACTACAAAGGCATATAACTGATATGGAGATGGATGGATAGAGTATTGGGGGGAT
AAATGGATGATAAATTATAGGCAGATGAATGGACAAACATGAACTTGTGAATGGATATGA
TAGGTAGTGAGCATATGGATGTGGACAGATGGATGGACTGATGTGTAGAGGGATAAATGG
ATGGATAGAGGGATGGATGGTGGATAGATAGATGGGTGGATGGATGGGTTGATATATAGA
TGAACAGATAATAGGTGGGTGGGTAGATATATGAATGAGTGGGTAGATGGAGAGATAGAA
GTAGATGAATGGTGGCTGGCTGGATATATGGGTGGGTAAATGAGTAGATGTGTAAATTAT
TAGATAATGAGGGATGTAGGTGAGATGGATGAATGGACTGGTGTTGGGTATAGGTGTTTA
GATACAATTGAAGATGTAAGCGAGTGGAAGAGAAAGGTTGGATGGGTGAGTGGGGGACAT
GCAGAGAGCTGTGGACATCTAGATAGAATGTTAAATGGCTCCTCTAATAGTACTTTCTTT
AGCTAAGCTCTGAGCACAGAGAATGATTATAAAGATACTTCTTTACACATACTTTGGGTC
TGTAGTTTCATGCCTTGACTCCCAGGCTACATAGTAGTGTGGCTTCTTAATCCCCAAATA
AGGTGGACAAAGCCCACTCTGGCCAGCCAGGGTGCAGGAAGCCTGGGAGGGGTGGGAGGC
TCGGCTCCCGGAGCTGAAGTCAGTTCCTCCTTTTCTAAACAATCGGCCTGGCTTGGTCTT
GCCGCACCTCCACCCTGCTCCACCCAAGCTCCCTCCTCATCTGCTGAGGTTCTGAGGCCC
TAAGAATGGGGTGCAGGGAGCTGGGGGTGGGAGCAGGAAGTCAGGAAGGACCAAGGCCTC
TGACACAGGTGAGAAGATGCCTCCCCTGGGGTTGGGACTGCTGGGGCCACCTGCTTCAGG
TTGCCTTCTGGGTAGAAAGGCGAATGCAAGGTGATGGTCTGCCTTCCCCACCCCCTCATC
AAGAAGGAACTCTGGTTCCTTAGTTTGCCTTTCCATCAAGTTCCTAACTGGAGGCCTCTC
ATCCTCTTCCTTACAGTCATCCTGCCTCAGCTCCTCCCTTCCCTTCCCTTGTCCCCCTCC
TCAACCTGTCCTCTGCCTCCCATGTCACTGTACCCAGTTGGTCCTGGAAAGGAAGACAGA
AGCTCTTGATCCAGTCCTTCCGGCTGCCAGTGTCTCAGCTCTTGACCTCCTGTTGAAACT
CAAGTCAGGGCTGGGTTCCAGCTTCTGCCCCAAGGTGTGCCACCCCTGGGGGCAACAATG
AGGAAACCAAGATAGCTAGGTCTTTGGAGGGAAACTGTGTTACTCCCAGAACCAGAGATT
CTGTCTCTTGGTGGCTTCTGGGAACTCAGAGATGACTCCAGGAGCTCCCAGGACATTCGA
TACACCTTTATATACAGACCACAGGGGAGGAATGATGTGGGCAAGGTGGGACAGGGACCT
CCTTGGAGAAGAACACGAGAGAACCAGTGTAAAGGAATCCAAGAAGGCTCTGTGACCTTC
CTGCTTTTGCCCAGCTTGCCTCTGGCTGTTTGAAGGCAGTGGCTTATGTCTTGCTACCTC
GGTGGCATTCCTTCCTCATGCCTCCTCCATGGCCAGGCATGGTAGTGATTCTCACTATCT
CACCATAGCATGAGACAGTTGAAACTGTGTGCCATCATGTCACAAGCAGGGAACGGAAGC
TCTTCCATAGAACTGCTTTTCTCAGTCTCCCTAGGCTGAGAGAGAGCCAGCAGCTCCAGC
CCTTAGTAATAGAACCTGGCCATTCTACACTGTTGCCCTCCTGCCTGTAGGATTCTGAAG
ACGCACATGGGAAGCTGCACAGAACTGGCCTTGCATCCCTTCAACCTGCTGTTGTCAGGT
GGACAAAGCTGAAGCCAGTGCCACAGCCTAAACCCCATCAGGCAGAGCCAGCACCTTGAC
TATTGTTAGATGAAGAGAATTCCACAGAAGCATGCACACAGGAAGACCAGAAGGTGCCTG
AGAGATGAAGGTTTAAAGACTCACCCTGTTTTGGATTCTACACACACAAACACACACACA
CACACACACACACACACACACACATACAGATCATAAAGACCACCTTGGTCTAAGAGTCCA
AGTTCTGTCCTTCTTCATGGCCCCAGCAGCCCAGAAAAAACCCTCTTCTGCTGCCCTGCC
CTAGTTTGGAACCCCCTAGTGAATGTGCCAGGGTCCCCGCGCCTGCCTCAAAGGTCACCA
GGCTCCTGCCATCTCACAACAGGGAGTCATACTGCACACAGCCTCTCTCACCTGCTAATC
TTCTTTGATCCCTGGCAACCTCTAGGTGAGAGCCATCATGAGGTCCTCAGTAGCTCATAA
GCGGCCCAGGAAAGGTCAAAGGCAAGTCTTGCTTCTGGGGTCAATTTAACCCAGTGAGAA
GCCAGCCATGGACAGGAGTCTCTCATGTCGGTGTCCCCTCTGTCTCTCTTACAGCTGCAG
GGCCACTCCGTTGCTAGGATTAGTGCCCAGATTAGCCCACCAACTTTCCAGAGCCTGGAG
TGTCCCAGTCACTGGTGCTATAGAAACCTGGCTGGAGGCTCCCTCCTAGGCAGGCCTGAG
CCTTATGGGGAACAATCAGAGATAGAGGTATGGGGAGAGCCTGGGCTTGAGCCACCATAC
TTGAACTAGGTTTCCTTCTCAGAAATCTGCACTCTGGGAAGTTTGCGGTCCACCCTGAGC
CAGAAAAGCTCTGCTGAAATGAAACCATGTCTCACAAAGGTGTCAGGCTATGAGCGGGAG
ACCTGTTCCTTTCATGAAGACCTCAGCACAGGTCCTGTGAGCCCAGACACATAATGAAAC
AAGATAGACAGGAGGGACCATATCTATTTTGCACAGTTGTTTGGAGACCCCATCTCCCTT
TTAAAGTGCCAGGGTCCCTGGTTCTAGCATCAGGATAGCAGAGAGGGGCAGAAAGCCAGA
GGTCAAGCTCCCTGGTGCCATCTTGGAATGTGACTCCCATGATCAGAGGCCCCTCCCACA
ACTTAGCTTAGAAAGAGAGAAGCAGATGGAGATGGCTTCTGTCATCCTCCTCTCATGCCA
AAACCCTTGCTAACCTGCAAGCCCTTTCCTTCCCCTCTCCAAGAGTTCTCACTTTCCCTC
CCATCCACCAGCCCCTCCTCAAGCCCATCATTGCTCAGGGCCTGGGTCCCTCCTGCCCCT
CCTGCCTTCTTAGGGTGTACCACCCCACACATCTCTCTACTGCCCAGTTCCCCACCCCAC
CATTACCTTCACTTCCTGCCTCTCATCTCCCTAGCCCTTGCTCCTTGATCCTGAGTACCA
GTGTTAAGAACAGGATGTGTGTACCCTGAGAGCGAGCTTCTGAGCCCTGACCGCCCCCCA
AATGCTGCCATGCAGGAGGGGTACTCATTACTGTCCCTTGCTCTTGGCCCTACAACGTGG
CAGATACATCAACCTCAAGGAAAGGGAAACTGGAGTGCTTTGTGGGGTACATAATAGAGC
CTGGAGCATACTTTGGAGCCCTGTACAGAGAGCCAGTACCATTGGACCCAGCCCTTACTA
TACCTCTGAGAAAAGAGAATTAGAGACAGTATGGGCTATCTCTACCCTATCTTCCCTGAG
AGAGTGAGAGAGAGGAAAAGAGAGACGGAGAAGGAGATGGTAGGAGGAGACTCCTGCAGG
GTTAGTTGGAAGTCAGGGGCCCCGGAGGTCATCTACCATCTTTCCCTGACCTTCTTCCCT
GTGGGGCCCAGACCTGACAGGACACTGGAGAGTCCTTTTCCTCAGCACTGACCCATGGCT
GGGAGAGGTCAGGGCTATGCTAGGGCTCTGCTGCCAAGGACAGAGACGAGGAGCTCCTTC
TGGTCTGTTCCTTGCCTCCCAAATGCTCTAGTCTGGGCAAGTCCAGTCCCGGAGGCCCAC
CACCCTCCCCTGGGAGCCCATGGCCCAGCTTTGCCAGCTGGGGCAGAGCATTTAAATTGA
CGCTTATTATGCAAGGAACGTTGCAGGCCTCAGGGCTGGAGCAGAGCAGGGTCATTTTTT
TTTATTAAAAAGCAAAACCTAAACCAAGAAAACAAAGTGATTAAGTTTCTCCTCAGAGCA
GCAGGCCACGCAGAGTCGGGACAACCAACTCACAGTTGCTTAGACCCTCAGAGCAGGAAA
ACAACTGAAATCTGGATACAAACAGGAAGCAGCTGTTTTTCTCTAAATGTGAGGGGATGG
CTGGGGTCTCCAGGACACCCACTGGATGGTGGTGCTGTGCCAAGCACTCAGACTGCTGAG
GGACATGTTCCACACATGTCCAGACAGGACCCTGGGGATCCCAGAGCTTCCTGACTGGCC
AGGTGAGGCCGGGAAGAGTAGCTGACCAAAGCATGTACGCGCACACACACACACTTTGGG
ATCAGTTGTTCTGTCTGAGTGGACTACCACCAGTAGCTCTCTAATGGGGCCATGAAGGGG
TGCACAGAAAGACCAGTAGATAAAAGTTTAAGCCCTCACAGTAGAGGAGTGGGGGATGGT
ATTGAGCCTAGGTTCTGGGGCCTGCTTCTCTCCAGTAGTTTCCCCTTTTGCCCATACTTA
GCCCCACTATTGACTTGATTTGAGAGCAGGGGAAAATGTCTATCTACTCCGCTTAGCCTC
TGGTGGAGAGGGTTGTCTCAGTGAACCTGGTCCTGAAGCAGTGCTGATGTTGAACCCTGG
GGATGGGCCAAGGGAGGCAAAGAGGCTCTGAAGGAAACTTGGAGGAGCAGAAATGGGTAC
CCAGACTAGCAGAGAGGTCTCAACCAGCTCTGGTTTGAAGGGAAGTCGAATGCAGTCCCA
GGAGGTGATCCCATCTCTAAAGAGGGATGCACTGAGCCTGGGCCCTGGGGCCTGTCCCTA
CATAAACGGATAAGCATCCCTTGCCATGCAATCCCAGAGACTCTGCCTCAAAAGTTAATC
TGAAGAAGACACTAGACATTGACCCTTGGCCTCTGTCTGTGTGGGCAAAATGCATACATG
TGCATGGTCCCCCACCTCAAAAAAATTTCTTCCCAGGAGTTAAGAAAAATGACCTTTCAA
ATCATCTTGAGATGGCTCACTACCACAGAACCTGTGTCCAAACTTTAATAGGAGCTTTGT
TCATAATTTCCTAGATGCCCCTCAGTGGTAAGGAGTAAACAACCTGAGTTGGTCCACACC
AAGGACTGCTGCTTCTTGCTAAAAAAAAAAAAAAAAAGTTAGTTGTTAATCATGGATCTA
AGACACATGGGAACAAGAATCCAGGCTGGAAAGACTCCAACCATGCTGCAACATTCTATA
GAATATACTATATTAAACATTCTATAGAATGTGTAATACCCTACCGTCAAAAAAAAGTCA
GTGGCTGTCAGGACCCAGGGCAGGGATGAGGATGGGTGGAACCCAGGGGATGTTCAAGAT
GGTGTACATTTGACACTGTAAAGGTGTACATGTGACATTACACATTTGTATCATCTATGA
AAATGTATGAGTCCGAAAGTGACCCCATGTAAGCATGTACTTTAGTTAAAAGTGTGTATT
GAAACCGACTGACCAGTTGAAACCAGAGTCCCATACCAGTGGAAGCTATTAATGACAGGG
GAAGTTGGATTCTTCTTGTTTCCATGTTAATCTTGAACTTGATACCCAGCAGACCTTGAC
ATTGAACTTGAACTTCTCATGTTCCCACCTCCATACTATGAGTATTGAGATAGCAGGTGG
ACACTGCCACACTGTTTATACTGTAGAAAGCATTGAACCTAGGGCTTCCAGCATGCTGGG
TGAGTCCACTACAATTGAACCATAGCTCCAGCCTTCTGCACAATTCTTTAGGCCCAATGA
GGGTTTTAAATATTTTTAATATTTATTTTTAATATTTTTAATATTTGTTTTTATGCATGC
ATTTTTGCCTGTATGTATGTATGCCTGGTGCCCACAGAAGAGGACATTGGATCCCCTGGA
ACTGGAGTTGTATGTGAGCTGCCATATACATTCTGGACACAAAACTCAAGTTCTCTGTAA
GAGCACTTGGTGCTCTTAACCACTGGGATATCCTTCTAGCCTAGGCCTAATGAGTCCTTA
TCTTGTTAAATAATTGTCTCTATATTTGATTCTGAAGCCACCAGCTTCCCTTCATGAGGA
AAAGACAAATATTTGGCTATTTACATGGCTCATCCTGTATGAGGCTCACCCTCATGGAGT
CTCTTTTTGACACAAGGGGAAACTGAGGCATATAGCAGCTAGACAACACATCAAGATGTA
GAAAACACTCTCCTTTAAACAAATGATAGACAGATCTGGTAACTCGTGAGACCTATGCCC
TTTGACCTTATTTCTCAAACATTCTGGCCTCAGAACTTTACATTCCTAGAAATTATGTAG
GAGCCCCAAAAGATCTTTTGTTGAGATAAAGCTGTACCTATTGAATATTAAAAGGACATC
CTCTAGGATTGAGATCTCATGTCCATCAAAGACATTCCTCATCTAGCTGTCAGCTCACCA
GTGCCTGGAGTTTACTTCTCAAAGTGGACCTATATTGCCAATTCTCAGAGGTCTCCAGGC
TAGCTTCCTTGCTTCACCTCCAGCCACACTGCCCTTGCGGGAGGGCCTTGGTGGGAGTGT
GTCTCAGCCTCACCACCACCCACCACCACGGGCCTGTCCTGCTCGCCACATTGGTCCTAG
CAATCCCTTGGCCCACTTTCTGCTATCTAACGTGTTCTCCAGCTCTCTCCTATTAAGGGA
TGAATGTTTCTGCTGTAGAGATTCCCCTGGACACTTTATCCCATCTCCTCTAAAGAATTT
CATGTCCTCCTCTTCCAAGCTAGAAGTATTATTTTCAGTTTACCCAGAACACTTATAGCT
GGTCATGAGGCCTATTGGTCATATCCAGCAGCAATGGACACTAGTTGTCTTGGACTTCTT
TCAACTCCTATTAATAAGCAAAACCTAGCCCTCTGCTAATGACAAGCAGAGTATGGCAAA
AGCAAACACATGGCGCTTCATTGTGACAGGCCTGCCTCATGATTCTTCTCAAGTATGCCA
CGGGACATTACATGACTTAGATGTCAAACCCCACAGTGGCTCTGAGGAGTTCCTGCGGAA
CATCCATGAGCAAGATGTATCAGGAGTAAGTCGCTTACACCCTCTTGGGCTTCCTGGTTG
GCTCCTGTTTTCCACAGGGTGGAAGGGTAGGAGTGGTCACTTGCTCCTGGGCCATGCTCA
ACCCATCTGCCCCTTCCTTCCTCTTTATCTGTGCCAGAGGCACCTTGCTCTAGAGCAGCC
AGTATTCCCATTCATCTCTTACCTGGAATAAAACCCAAAAGGCCTGACTCCATGTTATGG
AAGCTATGGAACTGTAGTCGCTCTCCCTCTGGTGCCTCTCCTGTACTCAGGTCTGATTTG
AATGGTGCATACAGAAGGGTCCATGGTGGGAGGTCACACGCTGCAAAAAGGAGAGCTTCG
GCATGTGTAAGGCCCGAGGGTCACTCTTTCTTCCATCCTGCTTAGGCCACAGGCTCCTCA
GTGGTCCCTTGCCTTTCTTATAATGTAGAAGAACACAGGTCTCTGGGCCCTTTCCTCCTA
GATAGCCTTCTCCCCTCTTTGCTAGGTCTTCCAAGCCCCAGGCAGTACCTCCTGCCTGTT
CTTGAATTCAGAGGTGCTTGCTAGATAGGGTGATGCATATCCAACAACAAGTATCCAGGC
ATCCCCCAGCACCGCTTCTGATCTCTCTGATTCTTGACCCATCCAGATGTGAGAAAGCTT
CCATGGAGGCCGCTGTAAACTGCTCTTGCTACCATGGTTGCCCCACTGTGACTGACTACA
CTCCCTTAAATCTAAGCCCAAACAAGCTTCCCTTCCCCAAGTTGCTTCTTGTCAAGCATT
TGGTGACAGCAACATCAAAAGTAACTAGTATATTTTATTTGACCACTTTTTAGGATTCTT
TTCTCACTCTTTAATGAATTTTTATCACGGTAGGAGTGTTCTCCAATTAGAAACACGGCT
GACTTGCTATTCCAAATTTAACAACCATTTTGCACCTTAACTCTTCTTTCAGAATCCACC
TGTTTTGGCTCATCATCTGGAGAACCCAGGTCTTTGTTTGTTTGTTTGTTTTCTGCAGCT
CAGGATTAATAGTTTCTCTCTACAAGAGTGCTGCTGTTAGGACTTTGATAGTTAATGCTG
GATGTAGAACCCTGCTAACTTCAGAATCAAATGGGACTTTAGCAGCCATGGTGCAACTGA
GCTGCTAAGTCTGGTACAGAAACAACCATTACATTTAGCTGTGAGAAATTTGGGGATCTG
GGTGGATAGGTGGCTCAGAGCTTAAGAACACTGCTGCTTTTTTAGAGGGCTCTGATTTGA
TTCCCATAACCCCCATGACAGCTCATAGCTGTCTGTAACTCCAGTTACAGGGGATTTGAT
GCCCTATTCTGGCCTCCCTGGGCACCAGGCACGCGGGTGTTATGCAGACATACATGCAGG
CCAACACTCAGACACATAAATTATTAAAATTCATTTAAAAAAGACGTTTGAGAGTGACCT
TGACGAGCATGGTAGGGGGTGAGATGGGAGACCAGGTAGCTCATGTGACGATGTGATGTA
AAGTAAGGAGACATGGATGATGGTGTGAATGGAATACGACAAAGTCAGGTTGTAATGGTT
CAAGTGAGAACTGTCCTCCATAGTCATTTGCCCCATAGGCATTTGAATACTTAGTCCACA
GCCGGTGGCACTGTTTGAGGAGGTTTAGGCGGGATAGTCTTACTGATGAAAAATTGAGAC
AAAAGCCTGGTACTACTTCCAGTCTGCTGTCTGTGCTTCATGCTCATGGCTGAGGATGTG
AGCTCTCAGCTTTCCCTCTGTGGTCATCATGTCTGCTGGTTGCTGCCATGCCTCTACTCT
GTGATGGACTCGTACCCTCTGGAGCCATAAGCCAAAATAAACTTTCTTCTGTCAGTTGCT
TTTGATCATGGTGTTTTATCACAGTGACAGAAGAGTGACAGAGACACGGGTGGTGGGTGA
TGGGCTGCCAGGAGACTCAGGAACAAAGATCTTCTCTTAGATTCAGGGAAGTTATTTTGA
GCCCTAGCCTCTTTTGGGTTTGCTTGTTGTTGATGTTTTTTGAGAAAGGGTTTCTCTGTG
TGGTCCTGGCTTGCCTGGAACTCACTCTGTAGACAAAGCTGGCCTAGAACTCAGAGATCT
TCCTGCCTCTGCTTCCTGAGTGCTGGAACTGAAGTTGTGTACCACCAGAGTGAGGTGAGC
CCTAGCCATTTATGCATGTATTATTAACTGGGAATACTGGAAATACATTTTGGATTTTAT
TAAATATATTTCTGGGACATCTCTATTTTATACATTTTGTCTTCCCTTGGCCTATTTACA
TGATGATATTAAGTGGATTTTTCACTAATGAGTCACCCTTGCCTTCCTGGAAGCTGATGA
TCCTTGGCCATATCATGTTATTACTTTAACTCAACCTACTGCCAGACTCAGTTTGCTAAT
TCCTTGATGGGTAACTTTTGTATCTTTCTTCACATGTGACTTGAAACTGTGGGTTTTCCT
TTTTTGTGCTACCATGATTGGGTTTGGTGTCAGGGTTTTATGATAAACATCTTCTGTGCT
TTATAAGTCATAGTGATAATTTTAGAGTTTAGAAACCTGCCCATAAAACTATGACACTTT
CTCTGAGAGAGTTTATAACTTTCAGGTAGAAGTCTAGTTGTTGACATTTTTAGATTTTTC
TAGGCCCTCCAGAAAAAGCTAGATACTAACCTTATGTTTTAATTAATAATTAGATATAAG
ATATAATAAACAAATAACAAGGTATAAACAATAATAAATTATTATATTATATATTGTATT
TATGATTAATATGTTATATAATGATTATGTATGTTATATTATTGTATATTATATTATTCT
AAGATATATGATCTATTATATATCATGCATTATATATTATATGTGACATACATCATATAA
TATATAGTATACAGTATTATAATAAATAAAAAATAATAAGACATAAGTAATAAACATATC
ACAACTCCTACTCTTGGACAGACTATAGAAGGAGGATATAGTACAACCAGAATGAGCACA
CACACTATGGAAACGGGTACTTCCATAAATTACAGTGTCTTTACTCTTGTCATTCATTCT
ACACCAAGACCATCTCAGATGAGAACTCAGGTAGATGCTTATGGGTGTACAGCTGACACA
CCCATGAACCTTCCCAGTCATTTTTCTCTCCAGCTATCCTTTCATACGCTCATATACTCA
CACATCTATCCATTTGCCTTTCTAAACCTGTCAAAACATTCACACATTCATGAGTTTATC
TACCATCCATCCAACCTTTCACAATTCGCATATCTATCCATCTTCAACCTATCTTCTATC
CATCCATCTAACCACTTACACATCATGTATGTGTCTATCTATTCACCCACTCACCCATCA
AACCATCAGTCTAGTCACACATTCATGCATCTATCCATCTGCCAGTCACCCATATATTGA
TGCATATATCCATCCATCCATTTATCTATCCTTTCATCTATTTATAAGCCTATCCATCAG
TTAATCCATCTACTCACCTATACATATATCCACTCACCCAACTCTATTCACTCCATCCTT
GCATCTTTTCATCCATCAATCTATCTGCATGATCATGCCTGTGTCCACCCATCTATCCTT
CTATTTACTCACCACCCACACATTCTTGTATCTATTCATCCATACATTCATACATCCCTA
TATCCCACCCCACCCCATTTATGCAACCCACATTGAGTTCATGCTCTTCAGCATGTACCA
GTCTAGACATTGAAAGATCAGTTCTGGAAGATATAAGCCAAGGGCTGGAAGATCAATTTG
AGATTCAAAACTGCCCTAGCAAGATAATGTCATTGACAGAATAGAAACAATATGCTTTTG
TGGAATGCAGGGACCCAAAGTGCAGATCTGAGGGCCCAATTCCAGAATGAGTGGCCCTCC
AGATCCAACAGGAGGGCCATAGGTCCTCTTTGAACCTGGGAAAGGTCCAAAGAGGACCTT
GGGAGAGGACAGGACAAGGCTTTGTAAAGTGTGAGCCTGGCTATCTTCTCAGCCTGGCTG
TCCATCAGGTTTATAAAGATGTATTGTGTTCTGTTTCCTATGATCATCTTGAGGACCAGA
ATGAAATTCTGACAAGAATGGAATTCTATCCATCCTCATGGTTCTAGGGTGCTCTTCTGA
GTTCTGATAGGAATTTTAACTAACAAGGAAAGGGGAGGGGAGGGGAGGGGAGGGAAAATG
AAAGGAAAAGGAAGGGGAAAAGAAAGGGAAAAAGGAAAGGAAGGGGAAAAGGAAAGGAAA
AAATGGAAAGGAAAGGAAAAAAGGAAAGGAAAAAGAGGAAAGGAAAAAAGGAAAGGAGAA
AGGGAAAGGAAAAAGGAAAGGAAAAAAGGAAAGGAAAAAAGGAAAGGAAAGGAAAGGAAA
GGAAAGGAAAGGAAAGGAAAGGAAAGGAAAGGAAAGGAAAGGAAAGGAAAGGAAAGGAAA
AGGAGGAAGGTAGGTGGTTCTCACAAATGGGAAGCAATGAGATCCCAGATGTACCGGGGA
GCCTGACTGTTCTTTGTTAGATCTGGGGTTGCAAAACCATTAAAGGACTAGTTCAACCAT
GGCATCAGCTACCAACAGCACCACTGCAGGGACTCTGCTCTGCATTTCTTTGCCTCTTAC
CAGGCTTTGTAGGGAGGCTCCACGAGTTTAGCCCACTTTCATCTCCTGGGCACTAGCATA
CCTTTTATCACCCTAGTATGTGTCAGAAAGAAGCTTCTGGAGTTGGGCCAGGAACCTCTC
TGGGGCGTCACTGGCACAGGAAGATGAGAGGGTGGGCATATTGTTCTCTCTCCTCCTTCT
CCTACTCTTCCACGCCCAACTCTGTAGAGAACCAATTTGCCTTATCAGAAAGTCCAGCAA
GCGGCTGGCTAACAAAATAACTAGAATTCCTGCTCCAAGGCACATCTGGTCCTGATCGAG
GGGAGGCCAGGGATGGCAGGCAAGGGAGGGGGGGAAGTAGAGGTACTGCTCAGACTTTCC
CAAAAGCAATCCTCTAGGCCAGCAAGAGGAGCCTGCCAGGCAGGCCAAGGGCAGCCCCCA
ATGGCCTACAGGGCAGGAGGCAGTACTCTTTGCTTACCCTTCAACCCCACCAGCAGATGA
GCCCAGGCCTGCTCTTTATGAGGCTGGGAAGGGTGGGAAGAACACCCCACCCTAGTTAGT
GCAATGGTGTTGGTGCTCCTCATATTGTGCTCCTCCCAACTGGAGCACCGCCCCTGCTCC
CCACCCAATCCTGCCCCTTCTGCTCCAACTATCATTACCCCACAAACCTTCCCCAGCTCC
AATGCATCCTTTATGTACACCATCTTTCCTAAACTTTATCTGGGTGCCTTGGTCTCTCCC
TAAAAACTACCTGTTGCCACCCAGAGCCTTGGCAGGTTGAACTAAGGTTCAGAGCCAGGA
CTCAACCCTGGGGCCCTTTGTCTTCCTGATTGTCCTTTCAAAAAGACACTCTTCCAGACT
TCCATATACAGGTCCTCCTGCTCCACCCTCTTCAGATGCAAGGGCAGAAAATTTCTCATG
GTAGAGGGAGGTCTTTTTCAGGCCCAGATGCCATCCTTCTGTCTCCTCTGTTGGAACTTA
TCTTAGGGCCCCCTTGACTCAGAGGAGCCCCTTCTATGACCCAGACTGGTACAGACACAG
GAGAATGAAAACGAGTGTAGACTAGAATTTCCTAGGAGGAGTGAGAGAGTGTCTGCTTTG
GGGCTGTGATACGGTTCAACGAAAAGGCTTGCCTAGGCTTCCTGTCTCCCAAGAAAGCAA
GAGCAAGTGGGAACCCTGTCCTTCTTTCTTTATGGCCAGAGCCCTGACCACAGGACTTCC
ACAGTTCAAGCAACCAATCCCAGCCAGCTCCTCAGGGGTAGTTCATACTTTCACAATGGC
CACCAGAAAATACCTGGCTGTTCATCTGTTGACCCCCTGACCGAGGACATGGTGACAGAA
GACATTCCTGTTCTGTAGGCTTCAGGGCACCATGGACCTTGAGGGATGAGGAGATGCAGG
AAGGAGGCTAGTGGACAGGTGGTCTGAGGGCCTATTGGCCTAGGCACCAGTCTCATGAAA
TGGAGGTAAGCTTTGGCACCTCAGGGCAGACCTGGGGATCAACTGCACCATGCTTTCCCT
ACCTTCTTCCTCTGTCCAGGATGGATCCAGTCTGACTGAGCCCTGTACTCTAGACTCCAG
ATGTATCCTTCCATTGCCCCAGGGGAGACAGAGCCTCCTCTGCCTCCTTCACTTTCCTTG
CCACTTCACCAGGCCTACAAACTCCTTTCTGGGGGCGCCCAGTACTCAGGATGAGGGCAA
GGCCAGAGCCTAGGCCAGTGGGGGTGCATAGCAGCCAGTGTAAACAGATCAGTTCTGTCT
GCCTGGGGGGAGGGTGGGGGCAGGGAGGGAGTTGTCTTGGGCTTTGTTATGTTCTGAAAA
AAAAAAGGCAAAAAATTTGGGTCACAAACCACAAACTGTTTTGCTTTCGGCATAACTGGC
ATAAACAGGCATTTTCTCTTTGGTTTCTGGCCGGCAGAGGCCTGGGTTGGCTGGGGCTGG
GAGCGGGAGAGGCTGCAGGCTGCGCTAATGAGGCCTCAGGCCTCGGCCCAGCAGCCAGAA
GGGGGCTGGGCAGGGGCAGGGCTCAGCAGAGCAGGTAGAGAGACCAGGCTTGGAGGATAC
TGTCAGCATGGCACTGCCTCTAACCCCAACCTGTCTATGCCTAGGCAAGAGCTCCTGGGA
GCCAGGCCTCAGGGACTGGGGAGACCTGAGGACCCTGGGTGTCAGTACACCAAGGCAGGT
GGAAACAAGTGTTTAAAGATGAGTCTGATCCTACTCCAGGGACTTAGTCCAAGAGTAAGA
GGCCAGGGAAGACTAGTACCCACCCCTGAAGAAGATGGACATGGATAAGCCTGGGTCTCC
CAAGAGGTTGTCCTGGGGTGCCCAGAAGGACCATTTCTGTGGCCAGCTCTGCAAGTGAAA
GCTACAGAGAAATCCAGGCAAATTCTGGGAGAACCTGAAAGCAGACGTCTTGCATATCTC
TGCATCTCTAGGGAACAGGGAAAGGGCCCCAACTGCTATCTAAAGAAGATCAGACATTTG
GGGGTTCAGTAAAGAACTGCCCAGGATAGCAGAAGGCATGCCAAGGCAATCAGGGTGATG
CCAGATACCAAAGGGTCTGGGAGAGAGGACAGCCACCTTTCAGGACTGGGTGTGGGGACA
CTGAGTGAGGGAACCTAAGAGATGAAAGAATTGGTATGTGACAACTGAGATATGGGCCAA
TGTTATATGCTGAAGAACCCAAAGCATAGCCAGTCTCTGAGTTTCACCCAACAGTCCATG
TGAGCCACAGATTCTAAGTGGAGAAAGACAAGATCTGGACTCATCACTCTGCTCTCATGA
AGAATATGACTGGGGGTGTGTGTGGTAGAGTCTGTCTTATAGGTTGTGGGCATGGAGATA
AGGGGTGGAAAGGTTTTTAGGATGTCCTGGGAGAACAAATGGGCATGAGTGGTGCCAATT
GAAGCCTATTCTCTTTATTCCTAGAGGCTTTGTGGAATCCATACATGTGAAATGCCATTG
TGTACAGGGTACTCAGGATAGACTTTGTGAAGGAAGGGTGCTCGGAGCAGGTCTCTCACG
GGAAGTGGTCCAGACAGTGCAGCCCTTGCAGGGGGTCAAAGGTCCCCAGATATCAGGCGT
TTGTGACTGGGACAATTGTTAGGGATAGTAGTGGTTGGCTGGGTATATCAGGGTGGCTTC
TGGTCACCACGAGTTGGTTGGCTTATCAAGAAGCATCTAGCATGTTCCAAGCAGAAGTGG
GATGGTGTCTGGTGTTTCACGTACCACCACTTGGGAGCTGCTGCAGGAAGGTAAGTGGAA
CAGGTAGGGCAATGGAGATGTGGCCTGGCAGGGTTAGACCACTAACTAGAAGCTCTTGCT
GTGGGACCTTCCATACCCAGACCTGTGCTGTACTATAACAGAATGAGGGCACTCTAGTGT
AATCCCTTTCCTAAACAACCACAAACTGGGAGCTTCTACAATCGTAACACATTTCATTAA
AGACCGGGAGCCTAATATCAAGGTGTGCCAAGGCCATGCTCCTTTCCAAGACTCCAGATT
GTGGTCCTTCCTAACTCTTCCAGCTTCCAAGGACCACCAGGCATCCTCTGGCTTGTGACT
TCATAACTCCAGTCCCTGCTTCTGTCTTTGTCTATAAATTTATTCCATATGTAACCTTCT
CAGGTCTCTTGAGGACAACTTTCATTTGAGTTAGGCCTACCCTAAATTCAAAATAATGTC
ATTGCAAAGTCCTTCTTTAATTTTGAAGGCCCTTCTTTTCTTTAAATAAGGTCACATTCA
TAGGTCCCAGTGTCCAGAGATAAATATGTATTTCTGGAGGACATCATTCAACCCAGTGAA
GAGATGTCTATAAGTGTTTGCTGAGTGGATAGCAATGGTTTTAGATGGCCCATGTGTCCT
GACCTTGTTCCAGCTCTGACATCATCACTTACATTTGTCCCTCCTGCTGCTGAAACCCTA
CCCCATTCCAAGTGATGATGCTCTAATGCTCTAGGTCTAGGCATGTGTATCCCACCCCTT
ACATGTTCTTCTCTATACTTTCTACAGTCTGTGTGTCATCTTCTTGGTGAGGCCCATTCA
GCACTTCCATCACACTCACCCAGCCCCTGATGAGGCATCCTGAACATTATAGATGCCCAC
CCACATGTGTGAATGGGGAAGTGATAGGTGAATGGATAGTGGGTGGGTAATGGATAGATA
GACAGATGGTGGGTGGGTGGGTGGATGGGTGAGCAGGTAGGCAGATGGACAAATAGGTGA
CTTAATGAGTCAGTGGGTAGATAAATGAACAAGTCATGGTGGATGGGTGGATGAATAGAT
GGTTGAGTGGTGGGTAGATGGATAGATGGGTGGGTGGATGAATAAATGAATGGGTGTAGA
TGAATTGGTAGATTGGTAGGTAGATGAATGAGTGAATAGGTGGATGAATGGGTTGGTGAG
TGAATTAGAGTATGGGTGGGTAGAATGATGGGTAGGTGGGTAAACATATGGCTAGGTAGA
TGAGAGGTTAGGTGGATGAATAGGTTGATATGGGATGTGTGGCTGAATGGACAGGTAGAG
GAGTTGGTGGATAGATGGGAGGTGGGTTGAGGACAAATTGGCAGATAGGTAAGTGGCTTG
ATGGATGGTTATATAGCAGACATATAGATGCTATGGATGGGTAGGTAGATAGATTGATAG
GTAGATGAATGTGTGCATTAGTGGATGGGGGATAGATGAGAGGGTGAGTGGGTGCATGGG
TGGCGAATGGGTAAATGGGCAAGGATAGGTGGGTGGATGTAGGACATAGGGTGGGTAGGG
CAATGGATGGGTGTACCCTGAGTTTAAAAGCAGCCCTTGGATTTGTAGGCTGTCCTGAAG
TCCCCCTTTAGCAGACCAGCAGAGACTCTAGAGTGCAAACAAAACTAAAAGCTAATGCTA
ACCAGTGGCTTGCACCTGTATTTTCAGCACCCAGGTATCTGGGGCAGGATTGAGACTGCC
ATGAGTTCCAGGCCAGCATGGACATCCATCCATGTGCAGTTCCAAGCTTGCCTGGGGTAG
AGTGTGAGACTCTTTATCAAAAAACTAGCCAAACACAGTAAAAAGAAATGCTAGTGTGTA
GCAATAACTGGGGAAAAGGAGCAGGGTGCCAGGCACAAGATCTCAGCGCTGCCCCAGCCT
GGGCTCCTCCCACAGGGGAAGGGCATGTGCCCACTTGCACTAGGAAAAGTGGGGGACTAA
GGACTTGTAAAGGTGCAGAAAGAAGATACCCAGGCCAGGTTTCAAGCATCTAGGGGTTGG
CCTCACTTTACTCCCAGTGTCAGGGATGCCAAAGACCACTACCATTGGGCAGGTGGGTCT
AATAACTACTGGGGACAGACTCTAGCATAGCCTTTATAGAGGGAACAGTAGGGATGACTG
CATGTGCAGGGAAACCATCTTAGGTGTTTTCACCCTGAGTCCCCATGTCCATCACCAACC
ACAAGTCCTCACCCATCTTGCTCCCCAACTCCCAAGGCTAAGGGCAATGTTCCCTGGGGT
AGGTATTCATGGCTCATCCGAAAACATCATGGGACCCCTTTAGCACCACAGCACCCCATC
TTTGAGGACTTAGGGCAAATGTCCTCTACCCTCTGGGTTCCTCAGAGTGGCTTATTGAGC
CCTACTTCTTCTCATACTTCAAAGGCTTTTCCTCTTCATCTGCTGCCCCCCATGTCCCCC
TCCCCCACGCATCAGGTACCCTTTACTCCTCCCCTCCCTCCCTTTGCCCCCTCCCCCAAA
TAAAAGAGCAAAGAACTCAATAAATAGTATTTTAAATGCTTTATTAGGTTTGCGAGCGTT
AACAGGTTAAAAACAAAACCCAAGCTTTGGATTTTGCCAGAAAATGCATGTTAGAGGGAC
TGAGTTGAGGCAAACACCTGGGGCCACTGCTGGATGACATGGACAGTGGCACAGGTGACA
TATGGCGTTCGACGCGTGGGAAGTCTTCACATGATGACAAAGGGAGGGACCCAAGAGGGG
ATCCCACTGAAGACAGTAGGGAAGAGACAAGATGGAGGGCCACACTAGGCATAGGAGGCC
AGGGAGGTGCCTGCATCAAGGTGACCTATGATGGGGAGAACTGCAAATGTGGGGACACAG
AGGGTGGTCAGCAAATGCCCCTGAAAGCACCCATCCCACGAGGCATATTAACACTGGGTG
GGTGTCCAGCCAAATGGGCAGGTAATTTAGGGTGCCTCGAGATGTTTTGGATACCAGGCC
AATTCATAGTCTCCAATTATAACAATTTACTCTTTGAGTTTCTGTCCAATGTTCCAAATG
GCCCATTCTTTAGGCACTTGCTGAGGGACCCTCTGTGCCATGCTTGGCTGACACACACCG
CCCCCAGGGTGGTGCCAGTCCTGTCACCTGGGCCCAGAAGCCTCAGGCCTCTAGATTGCT
AGTTGGACTGTTGGGCAGGGGGACTGCACTGGAAGCAGAAGTGGGGGTGAGGTAAACCTC
CAGCCGCCCTGTTCCCCGCCGCAGTCCTAGGCACCGTGGAGTGGCTGCTACGGCTCGCCA
GACCCTCAGGCCCCAGGGCCCAGATGACCCCGTGTATACAGTTCTCCTGGCTCTGTAGGC
TTTAAGCCTCCTAGCTTCCCCAACTCCGGGCCTCACCCCACCTTGCCCCCAGGAGGTCTG
TAGAGCTCCAGACCTCCTGGGGGCAAGGTGGGGTGCTGAGGAGTGGGCAAGATGACACTG
AGGGACGGGAGAGGTTCTCCCCCAAATGCTCAGAAGGCAGCCACTTGCTCCCGCCTGATG
TAACCTGTCTACTCTCACATCTCTATCCCCTTCCCCCCCAACTGGCAGTGGCCAGCTGGG
AGCCCCATCTTTTGTGGCCTCCGAGCACCTTCCTAACACCTGAGGGGACACTGCCCCACG
CCCCCTCCACTCCTCAGAACTTCTGGGGACCAGCCACTGTCCCCAGAAGTCAGGCCAGGT
AGCGACCTTCTCAATTCCTTTTATTTCTCTGTGGGTGCGTGGCCAGCACCCCACAGAGAC
TCCACTCCCAACTCAGGCCAAGCGATAGAGAGAGATAAAAAAAAAAATCAAGGTTGTGGA
GAGCAGGACATTGTGGTAGCCGGTGTTGATGGCTCTAGCTGGTGTTGATGGCTCGATGCA
TTCATTACCTGATCACTGCTCCCGTTATGTAGGGAATGGGTACAATTGATTATGAGCGCA
TAAAAAGCTAAGGAGGGATTAAAAAAAAAAGGAAAAAACCGGCCCCAGAAATAAAAAGAG
GGGAATAGATCAATTGGCATAAAATTTGGGGTCCTAATTCTTCAGTAATTCTGCAAGTTG
ACCTGTGACTCCTCCTGATTCTTCCACCTAAAACCTCTCTGGGACCACTTCCTACCCATA
GCTCCCCCCACCCAGCCCCCACTGCCCCCCACCCACCCCTCCAACCGCCAGACTTCCCAC
ACTCCCCACATCAGTGTGAGTCTCCTGGGGAGCCCCTAAAAAGCGGGGGCTCCCCAGGAG
ACTGACAAAGATGGCCCATAGGTGTGCTCAGGGTAGGGGTTGTCCCCCAGATCTTTCCTC
CCAGGAGCACAACTAGGGGTCAGGTTACTTGGGCAGCATGTATCACTTGGCAGTGCCATC
TCCTTATCTGGCCAAACTTATTCTACACTGGCTAGTCATTGGTCCTCATGGCGGGGGTGG
TTGGGGAGCACCGGGCTCACCATGTGGACAGGTGCTTAGATGGAATTGAGCCTTGCTAGA
ACACCTCCCTCACTGAGAAAGACAGAACTAGCAGCCTGGTCACACATAGAGCCAATAAGC
AGCAGCAGAAACTAGATGGATTGGGAGGAGAGCTCAAACCATGCAAACTGCTCAGGAAAT
TTGGGATGGGCCTTGTTTTGGGGAATGTGGTTCAAATCGAAGTTGTTCAGCCATTTCAAT
GTTTTCATCCAATTATGTGGGTGTGCATACCTCTGTGTGTGTGTGTGTGTGTGTGTGTGT
GTGTGTGTGCATATGTGTTATGTGTATGTGTGTGTTAATGCCTGTGGGTGTGAGTATAAT
CATGTGCTTTTTAGGGTAGGTAGGGAAAAGTGAGATTTTGGGACTGGGGGCTTGTGCCAA
TTAAGTTCTATTTCCAGTTTTCATGTTCTGTTCTTCTCCTTGGGTTCTTTCACCCAGCCC
CCTTGGTGACATGGGGGACATTTGTGATGGAATGACCAGTGAAGAAAGAGTTTGGGCGGC
TATTGTTGTTCTCAGCCAGCTTTACACTAAAGGTGCTTGGGATAAGGAGAGGGCACTGAA
GCAATGACATGCCACCTGCAAAATTTTGGGTCCCCTTCCTTTCTTCTTGGGTTCTGGGAT
CCAAGTCTTAGCCAATTTGACTAAAGATCCAAATGGAAAGAAGATGAAGGGGGGGGGGCG
CCGAATTATTTGATTTTGCCAATTGTTTTTAAGCCAATTAATTTTTAGTATGTTTTTAGC
CAATTAATTTCTTTAGTTATTTAATTTTTAGATTATCAGTTATGGAATTTCTTAAAAGCC
AATTTGTTTTTAAAGGGACTGTAGTTTTTAAAGTTTTTTTTAATGTGAATATATAATTTG
GGGGGTGTCAATTGGGTTGTTTAGAGCCAATCAAATTTGGTTTTTTAGAACTGCTGAGAT
CCCCTTGCCCGATGGTGTGGGGCAAGGGGAACAGCCTGATGTGGGGAGGCGGGGCATGGG
GGTGGGTAAGGAGAAACCTGGGGAGGGAGTGGAGCAGAGAGATCTTAGTGTGGGACGTGA
TGGAACTGTCCCTGCTCAAGAGGAGGTCACAGATTGATGGTACTACATTGCAGAATTACC
ACATAATTTGATTCACTGATGGTTGCTGGACATCTCCGAAGAGGCTCCCCCGTGGGCGGG
GTCTTTGGGTGGTAACACGATCAGGGGACGATGACGTTTGGCCTCTCTGAACTCTTTGAG
CTCTTTGGCAAGCATGCGACCCCGGCGGGCACGCAGGAGGGCAGGCAGGCCTCTGCGCAG
GCGTCCCGCGGACTGTCTCCAGGTGTCATATTGGAAGAACTTGCCCACGGGGTATCTGGG
GAAGTCGTCCTGGAGAGGAGGTGCTAGTCAGCAGGTTTCAGGGTATCATGTTAGCCTGAG
CTCCCATCTAGGTGTCGCATATCCCCAGCCCCACTAGAGTCACCCCACCTCAGGGCAACT
TCCCTGAAATATCTATGTTAATGAGCAGAGGCTGACAGTAAAATGTGTGAGGGGGGCTTC
GTGGTACCCCAAATCAAGAAGTGAGTGGTCTCTTTGTCTCACCCCATAATTCCTTCAACC
CCACCTCGCTACCTACCGGAAGTACGGCCTGAGAGGTAGACACGTCCCTCTCGGACTTGG
CGGGGGTGGCACAGTATGTCTCCAGGAGGGCCAGGTCGCAGCTGCGGAAGCAGCATTCCT
CAACAATGCCACGGCTGCGACGGTTGGCACGGCTTGAAGGCCTGCCTGGAAGTTCCACAG
GACAGACAACTTCAGTTAGTGTCTACTGGGGTCAGCACCCATTGGGGTGGCCACCCCAGC
CCCGCCCCCCAGGAGGGGAAGGCTGAAGAAGGAACTACCCCTGCCCTTCCACTAGACCCT
GGCCGGATACTAGGTCACCCTGCAGGGATGTGGTAGAAGTGTGAGCCAGACAGGCCAAGA
TGCCCAGAAAGGAAAAATAAAGGTGCATGCTGCAGGACCAGCCCCTGGCATCTGGTGCCT
CCTGTCTGGTAACTAACACAGCACAGCTTCACTGTCCCACAGACTCCATGGAGACCAGAG
GCCACACTGGAGTGGTTTGGAAAACAGGGAGGAGGAGGGGGTGAGCCCCTCGAGGGGGCC
ATGGTGGACACAGGTGTGGTCCCTGTACTTGGGGCCCGTCCTGAGGGGCCCACCCCCAAC
CCCCATCGCTGAACTGTGACAGGAAGGGAAGATAGGGCAGGAGAGAACAAGACGGGAGGG
GAGGAGTGAGGCACCCAAAAACCACTCCCTTCTCTTCTCCCGTCTTCCCCCTCTCCCCCA
CGGTCCGAGGTTGGGCTTGGGGCCCTCCTATCTGTGAAGCCCCTCCGTGCAGGAGTGGCT
CTCGACCAAGGACTGGTCCTGCAGTACCCATGAGCAGTAGTTGTTTCCAGAGCAGTTCAC
AGGCAGGTAGGCAGAAGTGAAGAAGAAGAGGCTGCGTGTCCAGGACCAGGCGAGGAAGAT
AGAGTGGCCCATGCCAGCAAGGATAGTCATCCATTCTGGTGCCCCTGCCCCTCCCAGGCA
TGCCCCACCCATGTGTCCCCATCACTGCCTTCTGTGAGCAGTGAGCCCATGCCCAGCCCC
TTCCCCAACTGGGAAATCAAGAGAAGCATGAACATTGAAAGCAGGCAAGCACCCCATGTT
GTAGTCCTGGGAACCCCTCAAGTTGGATGGCCAAGGTCCAGCTCTCCCCTTGTACCCCCA
AACTACACGTGCACTCTCAACCTGGCTGAGACTTGACATCCACATTTGGTTTTGCTTTTA
TCAACTTTAAAAACTTTTAAAACTATCAGACTTGTGACTTTGAGATTACGACCTTGCCCG
GGGGGGGGGGGGAAGGGGTAGCTTAAGAGCAAGGCCAGACCAGTGTACTAATTGTCACCC
CATCCAGGGAGGCTTGCTTCCCCCGCCCCCACCTCTCTGGAGTTACATACTGAAGTAGAA
GCCGCGGTCCGAACAGACAAACTGAAGCGTGTCAACAAGCTCCCCTCCGCACAGAGTCTC
TCCGGGGCCGTAAGCAGCGATGCAGCACAAGGCGAAGGCCAAAGAGATGAGAAGCACCAA
CATCGACTTCCCCACTGGGATCCCCATTGGTACCTGGAGAAAGAAACGCAGGCTTTGAGC
TAGAGGCCCCCAAGCCACACCCCTAATCCCAGGAGAATGGCTCACCCCCACCCAGGCCCC
ACCAAAGACACCTATCATCTCTTAATTAAAAATGCAATTGGAATCTGAAAGACAGCCATG
TCACTATTTATTTAACCTGTGAAAACAGGGGGACTTGAATTGCTGAGGTCAAAAACTACT
TTGAGTGTGGAGAAATTCAATGGACCCCAGGAAGGCACCCCGTGGTGGCTTTGAACTGTA
AGAAACCCTTGAGGACCACCCATCCATGGGCGCAATTGCAGCTTAACCACACCCACAGCA
GCAGGGGCCAGTGCTGGACACTGGACCTGGTTTCCATGCTATGACATCATGGGGGTGGGG
CCAGCCCAAGGGCACATCACTACTGCCACTCCTACTCTGGCCTCCAAGCATTGGCCAAGA
TGGCAGATAGCTCCACCCCACCCACCATGGAGCATGTGCATCCAAAGGGACCATTCCCAA
CCTACCCGCCCCCCAGCTGGCCACCCCTCCCTAAGCAGCAGAGCCAGCCCCACCCATCCA
CCCCACCTCCCAGGCCATGGTGAGCAGGGCCCATGTCAGAATCCAATGGTTAGCGCAATG
GGATAGCCAGCACTCCTGTGAGCCTTGCTCTCCAGGGTCACCCAGTCCTCCAAGTATAGA
CTTTCCTGGGCACCTCAGAGCTTGCCATCCATGGTCAGGGACCCTAGAGGGTCCCTTTAT
GGCCCATAGAATCATCTTTCTGATAAGAGCTAAATTTACCCAGGGCAGCAGTTTGGGTCC
TTGGGAGGCTAAACACCCCATTTTGGAGGGACACACCCCCTCCACAGGCTATGTGGCTAC
AGGCGGGGACAATGGTTAGCTAGCTTTTTTAGTGGTGGGAGGCCACGATGACCCACAGTA
AGCCACCCTTGACCCTTCAGTTAAGTAGAGCCCTCCAGGCCGCAGCCTCAATCTCTGCTC
CATAGGCCCAGGGGATTTCTTGCTGCAAAGAAACATGTGAGAGACCAGTGCGGAATAATC
AAGAAACAAATTTGTTCGAGCTCCCTTGGGTAACTAAAAGTCATCTTTGCCCACTTCATC
AAGACCCAGACCGATCCTCCCAATACCCTCTGTGCCACCAACCACTTGCGATCAGCAGGC
TATAGCTACAGCAGTTAGTTCTGGGGGCGGGGGGCAGGCAGACGGAGCTGACCTCGAAGT
CCCTTCCCAAAGCCAAGACCACACTGGCTGGTTCAGCCCAGGTGTCCAGGAGAAGCAAGC
AGGAGATTGACCAGGAGGCAAGGGACAGGTGAGGGCCCAGGGAAGGCCCGAATTTGTTGG
AGTGGGGAGGCAGAGAGGAAGGAAAAGTAGAGGACTGGGCAGGTAAGGAAGCCTGGATCT
AGTGGGGGGCATAGGACAGAGGCTGAGGGAGAACGAAGGCTTGGGAGAGGTAGCAGGCCC
GGCTGCAAGGGCAGAGGCCTCAGGCTACCCGGTGCCCTGACCACCCCACTGGGCAAGCCG
GAGTGGGGATGGCAGCAGGGTCCTGGCTCCACAGCCCTGGTTACCTGAAGTTGGGTAAGG
AGGCCGCTGGGGCTGGAAGAGGATGAAGACAGGAAAAGGCTGGAAGGTTCTCACAGGAGA
AGCTAATGTCCAGTTTGCGAACTGGTCAGTGCCTCCGCTTTTTATGTCTGAGTGGCTCCT
CCCAGTCCCGGCTCCACCCTACCCCCCACCCCCTCCCTGCTGACCACTCCCCCCGCCCCC
TTTGCACCCGCCCCCTCCCTCCTTCCAGCCAGTCCCTTTTCTCCTGCACCCCCAAGAGCT
AGCCTTGGACCATTCCTTAGCAAAGCACCACCAGTGGGAGGGGGGCCTCATCGTGCGCCC
CCAGCCCTTTCTGCACAGACCAATGGGGGGAGGGAGGGGGCTCCTTCCCACATCCTCCTA
TGGAAAGTTACACCCAGTAAAAGGCAGGGGCAGTTATTTCTCTTTGAACTGTAACATTTC
TGCCCTTCTGAGCCCGAAACCGTCCCCTCTCCCCCCAACATTCCAGGTTGGGAATGTTGG
GGACAGAGTTGGGGTGTGTGGGTGGGGGGAAAAGCTAACTGTGGGGTCTGGCTTGACTCT
TTTACCAATTTTGGGGGGCTCTTGGCCCCGCCCACCCACTTTTCCTTCCTGTCTCATTGG
CACAAAGTCAACATACCAGGGTGGGCTTCGGAGACTCTGCCCCCCTCCTCATCACTCAGC
ACCCTTGGGGGGGGGTGTACAGGGCCTGCACAGCACGAATCGTACATTTTATGCAGCTCA
TCCATCCCCCCCTTCCCCAACACACAGTAAAGCACCAGGAAGTCTCCTGTGAGTTCAACT
TACACACCCCCTCCCCAACAGCCCCCATACCCCCGCCCCTTCCCCCACTCCATGGCGCAA
GGGGGAACAAAAGTTTGCTTAGGGAACGAGCCCCCAGCCCCCCACCCACCGCACCAGTCC
CGCCATGCCCAAGCCGGGCTCTGCGCACCCCCCACTCCCAGGGCCCCTGAGAGCCCTTAC
CTGGAAGCCGGCGACGCTGCCGCCCATCTCCCTGCTGCGGGTATGCAAACCGAACAGCGG
GCGAAGGCCCTTCTGCCGGGCACTCCTCTGCCAGCGCCGCTCTGCCCGAGTCGCAGAGGC
CGAATGTGCGACGGGACAGAACGGGGAGATGGCTTTTTTGGTGGGGAGGGGGGCGTCTCT
TCTGCTTCTTTAGGGTATCTTAGGGCTGGGGCGGGCCAGATATTGTACTTTCGGGGGGGA
AAAGGTATCGGGAAATGAGGTCAGCTGTTGTATCAAGGATAGTTGGGGGGCAGAGATAGT
GAGAGAGACAGAGTGAACGTGAAAGGGGGGGACCACAGAGAGGGAGAGAGGGAGAGAGGA
CAGCGAGAGGCGGGTAGGCTCACAGCGGGAGAGGACAGCACGGAGAGAAACAGAAAGCGT
ATAATTAATCCACTTGGGTAGGCGAAGGCAGAGGGCGGACGTGAGGGGGAGGGAGTCTGA
GGCGAGGAGGAACGGGGAGGGGGCAGGAGGGGAGCTTAGGAAAGGTGGCGGGTAAGCGGG
TGCGCGAGGGGGGGCGCACCCTAAGCAGAGGAGAGGATGCAACTTCGAAGGACCGAGGAC
GGTGTTGAGGGGGGAGGAATGGAGGCGTCACCCCGGCCACGGGCACCCAGCTCGGTTAGG
GTCGACGGAGCCCTCAGCCGTCGTAAGCCCGGGCTTCTTGTGGGGGGGACAGGCGTGGCG
GCGCCTCAGCTGCTCGGGACTGCAGCGAAAAGAGGGGAGCAGCCGGGCTGCGCACCGGGG
AGGGCTGGGAGGGGAAGCGCGGGGGATGACAACGCCGGCGACCTGCAAGCCGGACTGCCT
GCGGTGGGGACCGCCTCCTCTGGCGAAGCAGGAATGGGGTGTTGAGGTAGATAGAGGAGG
AGGCGGTGGGGAGATCCGCAGGCCCGACGGAGCGCGGCCCCGCCGACGGCGCCCTGCACA
GGAGTTAGCAGCAGCGAGGTGGCGGACGGCGTCGACGCGGGGCCGCCAGCCCGGATGGAG
GCGCTGGCGGGCCGAGCGCGGGCGGGCGTGGGCCAGGAGGCGGGGGCGGCCGGAAGGGGG
GGCCGGGGGCCGGCCTGGCCTCACGCAGCTCCGCCGGAGAGCAGGCGAACTCCGGGCGCC
AACGCCCGGTTCTTATAGCCGCGCCACCCCGCGGCTCGGCGCCCGCTCGGGCCCCGCTGG
CCTTACGCCCGCGCCAATGGGCGTCCGCAGGGCCCTCGCCCCGCCCCGGGACCGCCCCCG
CAACTCGAGCCACGCGGGGAATGCGGGTCGGGGGCCCTGGGCACGGGGGTTGCCGGTGGG
GGGGGGGAGTGGAGTGCCTGGTGGCAAAGATGGGGGGGGGCTGTGCGCCCCAACAGGCCC
ACTAAATCCTGGGTGTCTATCCCTAAAAATCGAGGTCCCATGTCATGTTTCCGGGGTGCC
CTGTGCTTGTGCAACATGGGCGCGTGGTGCGAACCAACGTGCGTGGCACCCTAGGCCTCA
GTGGTAGTGGCAGGACCTGTGCTCAGTTAGAGGGTTACAAGGTAGGCGCATCCCGGCCGA
CTGAGTTAAGGCGCAGGTAGCTGGGTAGAGGGTTCTCACAGGGACCTACTTGCTAAGCAG
GGGACAGTCCCCTGGATCGGCTGGGGGGGGGGGGGGGAGCGCGCAGCCTCCACCTGCCTG
AGCAGGCAGGGCGGGCTGTGAGGCACCTCGAATAGCAGCCAGATAGATCTTACTAAGCGC
CCCTAACCTCTGCTTTGCCTGGGATCTCCTAGCAGCCTTTGGGGGGCCACCAGGTGCACC
ATGAAGGGAAGGCTGGCTTGGCCACGCCAAATCTGGGCCCCGCGTGGAGCCCCCGCACAA
TGTCTGCGCCCTTCAGCAGAAAAAGAAGCAGGGCGGGAAACGTAGCTCAAACCAGACCTG
TAAACCAGAGCTCACTGAAGTGCTTCTAAGCGGCGCGCCTTTGGGACCCCACCCAGTATG
AGCAGATAACAGTTCCCTGTCCTCAGCACTTTGAATTTGCTTAGTTGCAGGTTCGGCCCC
AGGGGCCAATGCGATAATTCCGGGCTATTAAGAAACTCTCCCCGGGTGGTTTCAGATATA
AGAAGCCATTGTGATTTTTACCAAGTCAAAATCACTTCTAAACCGGTGCACCTTGTTTCC
CTCTCCCGACCTCCGCACCTCTAGGCCTCTAAAGGGCCACTACTGGCGGAAACCAGTGCA
CCCGGGGCTAACCTCCCGGCCCGACCATCAATCACCGCGCCCGCGCTCTACACTCGCTTC
CCCAAGCCCTCGACCTGTAGGGTTGGAGGCTCCAAGCCGCCCGAGCGCTCTGCCCTTCCC
GCTTCCTGGCCGCCCAGGCGCTTTCCCTACCACCGCGTTGTTTGCAGAGTGCACACAAAG
TGGCGCGCGTTTCGGAGCGCCCAGCCCAAAGGAGCGCTGCCGCCGAGGGAGAAGCCAGCA
GCCCGCTCCCGCGCTACTCCGCAGCAGCCCTGAGGACAAACTGCGAGGTAGCCGGTGCCC
CGCAGTGGAAGAGCTGGGGCACGAGGGAGCGCGCCACGGGGAGCTCACCACAAGGCCGAA
GGTCGGGTCCGCTGGCGCAGGAGGATCGGAGGAGAAGGGCGGGAGAGCGGATGAAGTGGG
AGCTGCTGAAGTGGACGCTGCTGAAGGTGAGCGAGACCCCAAGGGCAGTCCCCAGTGAAC
CGGGGCAACGCCCAGTCCGTTGGAAGACCCGGGGACAATGCCCAAATTTGGGGGAAACTG
GGGGCAATGCCCAGTCGTTTTCCTGGACACGGGAGCAACACTGCCCACGTCCTGGCCGCC
GCGCAGTGTCCAGTGCGTGTTTGGGGCACACACACTTTTCCAAAATCTGTGCTGCCGCTG
GGACACCGTAGGAGAAGTGACGAGGCCGATACCACTGTTATGCGCAGGACGGGAAGCTGC
CGAAAGTGGCCAGCGGAAACAATGATCAAATTTCGGGGATCCCAAGTCAGACCCTTGTCT
GATTTGCGGTCCTGGGAATGAGCGGCCCAAAGTAGGGGGACTCGAAGGCGACTCCATAAA
TGGGAAAACTGTGGCGAATGACTAAATTTGAGATTCCAGAAAAATTAGAATCCAAGTTGG
GGAATGAGGAAAATTATTCTATGCAAAAATGGGGGGCATCTTGATCCAGGCCTAACGAGG
GGAACCCAATATCTTGGTTAGAAAGCTTGGGGAACCCACAAAATCCTAGACTAATTTGTA
GAAGTTAGGTGGTTTGTTGTTGCTGTTGGGTTTAAGAAAATTCCCAACATGAAATTTAGG
GGAGCTTAATTTTAATTGCTTAAAAATGGGAGATGAAAAACAACAGATGGATTTTAGGGA
ATTCAGGTCAGTTCTTTTGAGGGGTGGGAGTGGAGACTAGGGTTCACCCTGAAGCCAGTG
GGCCCTACAACACCCGGGAAAAATCACCTCTAATTTCTGTGGCTTCAGAGAAGTCCTCTA
GAGAATGAGGAAATGCTGTCTAAATGTGGTGGAATTAGAAATGCAAGAAGTCCATTTGAG
AAAGCCAGAAAAAATCAATGTCTTTTAATATTTTAATTTCCTAAACAGATTCCTATTGAT
CTTTTTGTTGAACAAGGGGGAGTTTGTATGTTTTCTTGGACAATGTTTGTTCTTGGAGAA
ACATACTCCCTGTTTTGTGGATCAATAAAAATTACCCAATGGATGATGAAATCTAAATTG
CAGGGAATAGAATTAGTAGCTAGGAAATTTGTAAGACACAGACCTTTAAAACCTAGGAAT
TGGGGGATCTGGGACTTTTTTTTTCAGTGTGCTTTGGGGACCATAAAACATTATCCAAAT
ATAGGGAGACTCCAGTAGAAGTCATAAATTCAACAAAGTTCATTAAAGTTTAATAAAAAC
CGAACTCTTTGGAAGAAAAAAATCTCAATTTGTTTTGGAGTACCTGAATTTGGGGGGGCC
CAGGAAGATAATTTCTGAATCTAAAGTTTCCTGGTCCTTCAGGGCCAGTCTCTACATTAC
AAGGAATAGAGATTATGGGTTCCTAAATTATGGGGCCTGAGAACCAATCCCCCAAATTTG
CAATCTGCAGAGATTGTGCAAGATAGTGTGTGTGTGTGTGTGGGGGGGGTGTGTTTGAAA
TGTAGGGGGGCTGAGTGGGTGTATAGCTGGTATTGCAGTGGGAGAAATCAGAACCTTTTT
GTGACCCAAGGCTAACACTAAGTGTGTTTTGGGGGGCCTGGAAAATATTGCCTAATGTTT
GAGGACACCAGGCATGAGCCAACACGGGGGATGAAAAGGATACAGGATGGTACTGGATTT
TGCAATTGGTGTCTGAGTTAAAAAAAATTTTTTTTTCCAAATTGTTAAGTTAAAGGGACC
CAGATTTGATGCAGAAAAAAATGATCAGTGTTCAAGGATTGGAGACATTCAACATTCTAA
TATAAAGAAAAAGGACTTGGCCAAGAGTTAATTTTGTGCCATCTGTGACCCAGAAAGACA
TGGAACAGTCATATAAGACTTGGGATAGCATGGAAAGCCCTCTGCCACATAGAAGTTCAT
GCCTTACATCATTGCTCAGCCTGCTTTGGGGGCTTTAGTGAGAGAGTTTATATTTTATAT
TTTAAAGAACCCTAACCATGGCCAGAATGCTTGCAGGAGCTCTAGGGAGCCCCAAAGCCT
TGTGACCAGTGTGTATTCGTGGAATTTTTTGGGGGGGGGTCTTGTTAAGTGAATTTTAGA
TGTGATTGGTGAATGTACTCTTTCCATTTTCTGGAATCCGAGAAATGAGAGTGAGGGCTA
TTTGAGGTGTCTACATTTAGGGGAGGACATAGAAAAAAAGGTTGGGACTTTGAAGGTGCC
AGGAAAATTGTTAAAGCTGTCTGGGTGGGATTCAACTTGTAAAATTTGGAGTTAGGGCAA
TAGACTACAGAATCTAGTGTTCCACGTTAATAAAACCAGAGGACGGGTGGCGGGGGAAGA
GAGTCAGCAGGAACATTACTGCAGATATAAAATGATAGGAACATGGGGAAAACACCCCGC
TACCTCATCCCCTGGAGACAGTGCCTAAATGCTGTCAAAATGTCCGCTCTCCCAAGTAAG
GAAATTTTGTCAAAAGGACTAAGGACCCAGGCTTACTTTAAATTTTAGGGAACTGAGAAT
GGTGGTTTTATATCTATATATAGGAGCTTGCATTTAAAATGGTTAGGAGCCAGAAGCAAA
CTTGGGGGCCCAAGCCAAAATATTCTAATTGTGAGGAGTCAGCAGAGGCAGAATTCCCAC
CCTTTAAAATATTTGGAAAGCAAGTATCAAAAACAAAACAAAACAAAACAAAATAAAAAC
CAAACAACAACAACAACAAAACCTTTTCCCTGTGAACAGAACAAATGCTGACCGATTTTG
GAGCCCCCACCCCCACCCCCCAAAGCAATGCTTAAATTTCAAGGATCTCAGTCAAACTAA
GTCCTGAGGTTCAGAGAAGCCGGTAAGTTCCTCGGGTTGTAGGGGGACCACAGAGAACTA
GAGCTGAATTTGAGAAAGTGAGCTCCCGGGCCGGGAAGGACAGGGCGCCAGGATCCGCGG
TGCCAAGGAACTCACACGGAGCAGGGGCGCCCTCACGGGGGAACCCAGACGCGGGAAAGG
GGCACAGGCGACGCAGATTGGGAGCACGGACGCCACAGAGCGCGCGCCCGAGCCAGCTTC
ATTTTTCGTTCTTTCGCCTTCTAGCCAACGAGAGGGTTTGGGTAGCAGAGGCCGAGCGGG
ACGGGCGTCGGAGAGGGAGGCGGAACGTCGGGGAGCAGCGCGCTGCTCCCCGAGGCTCCT
TAGGTTCCGGCGCCCCGCTCGGCTCCCCGCCGCCCCTGCGCCCCACGCGCTCAGACGCCG
CGAGCCTAGGCGAAGTCGGGGCCAGGCAGCCGCCGGGGGCAGACTCGTCCCTAGCTCAGT
TTTGGGGCCCGGGGCACCCCCAGTGGCTACCCTTGACCGCCCCTGTGCTAACACACGCCT
ATCCGGCCGTGTCCGCTCCCTAACGATGAACAATGTAGGAAATAGTTTTGTTTGGGCACT
GTGGAAAGTGGGTAAAAAATGGGGGAGCAGAGGAGAAAGTGGGGGGAAAGAGCATAGCAG
AATGATACAGTGGTGACCGTTGCCGGATGCTAGAACCCTCATTTCGTTTTCTCAGAAAAT
TTCTGCCACTAGCCTCCCAATCCTAGCTGGGGAAAGTCCAGCTCCTTAAAGGCAAATATT
AAACCCACACACCATACACAGGCTCACCGTACTGTTGCTGGGAACAAGGCCACCCCCTCA
AAGTTGAGCAATGCTGGAGGTGAAGGGCCATGATTCTAGCAGGACCTGGGGGGTGGGGGT
GGGGTGTTAGATAGGGGAGCAGCTGGAGAGCAGGAGAATGAGGAAAACCCTGGGGCCATG
ACTGTAAGCATGGCTTGCCTCTATAACCACCCGTAGAGGATGGTATGCAGGGAGGACTCT
CAAAGCCTAACGCTCTGGGGAGGCAGGAGTTAAAGTCAGTGGACAGGTGTGGGGACCTAG
ACAGGGCGAGGCATCTCCATATTATCTTGGCAGGACTGAGAGAGCCCCCACCCCACCCAT
TTTCCACCCGGAGCATGAAGCACGTGGGGAATGTTCCCCTTTCAAATTCCAGTCTGCATC
AATCACCCCCGTGTCCCATTCCAAGAACATCTGGCCTGTCTCCCCCCACCCACACCCATG
CTGCCCCCCTCCCCCCATCCACCAGCCTCTATCCCTGGCTTTTCTGGCCTCTCCGAGTTT
GTGCCTATAGATTTGAGGAAGCTTCCAGCTAGGAAGACCGGTATGGTGATGTTCCTCATT
CCAGGGAGACTTGTAAATTTGTTGGGAGTAAGGAGCATTAAAAAGGTGTTTGAGAACACC
TCTAGTCCTTGTGAGGCCAGATTAGGCTGCAAGCCCTCTGCTAAGGGTCTCCTTTAGAGA
AAAAAAAAATGGCAAGGGCCGGCAGAGGGGTTCTCTACCTTTCCCCAAGAAGGGGCACAG
GCCAGAGATGAGCAAGGTTCTGGGAACAGAGTCCCGATTCTGGAGTCCTGCCTTCCTTTT
CCTAAGGGGCATCTGAGAGGGCAGCAATCACAACCTGTGGCCTGTTTCAGAGCCTAATCT
CTGCTTTCTGCCCTCCAGAGGTCTCTGGAGAAGCCGCTGACTCACACCCCGGAGATGAAC
TCCTGGACTTTGCCAGGTAGGAAAACGCTGAGGTCACCTTAAGGTGTCCATTGAAGAGCC
ACCAGGGCATGCAGGCGGGATAGGGTGGGGGCCAGGGTATGCATGTGTTCTTCTTCCTCT
ATGTGGCTGCCCACAGAGCCTTCACCTGACCTTATTTAGTCAAAGTGTGGCTCAAGGGGC
AGGGAAGAGCCTGGTACAGTTCCGGGTCAACCTAGGGCTCAAAAGCACACAGCCTACCCC
CAGCTAGGATCAGCGACAGATTCTTTCTCTAAGGCCCTCTCCTTTTCCTTATTTTTGCCT
ACCCTCTCCCCCCTACAAGGTAGAAAGGGGCCTACCTTGCATGCATGGGGTCTATTGTTT
CTTCTAGATAGGGCCTGGCCCACTAGACTTTAGCCCTGTGCTGATCCCAATCCTTGCCCT
CCCCTGCTCTGCCCCACCACCGAGGCAGCCTAGGTCTCCTTTCTGGGCTTAAAAGCTCAA
ATTCTGAAGAAACTAAATATCCTTTAAGATTCAGACTTACCCACTAAGCCTGGCTGGCAC
CCTCAGCCAGGGCCTCTGCTTGTCTCCCCTCTCTCCCTCCAGGCAGTGGGGCTTCCTTAT
CCCCCCGTGTGACTTTTCCTAGCTTGTTGTAGTCTCCGGGCTAACTGCTCAGGAATAAGC
CAAGACTTTTACACACCCTACTTCTCTCCGAGGGTCCCCAGCATGCTCTTCCTCATGCCT
GTGCTGGATGCCTGCCACAGAGGACACACTCAACTGGGCTGCGGTCTTGGACACCACATA
GGGACTCCACACCAGGAAGACCCAAGCAATGCTCTATGCCAATCTGCAAGCCTGGGAAGA
AGTCACTACCTGAACCACCAACATGAGGATTGCACCAAACTGATCAACACAACCCACACC
AAAAGTAAGTAAGGGTTGCTGTGGGGGCACTGGAGAGGGGTCAGCAGGGAAGGCCAGTGT
CCTGGGTCTGGATAGACTGAAGCCATACCACTATGTAATTGTTTTAGTGTCTGAACCAAC
ATTTGAAAGAAGATTCTTGGCTTCTTTCTGGCATGAGCATGATATCCTGGAAGAGGGGTG
GAATTCACCTGCTGGGAAGCCTGTGCCATTTGAGGCTTAGGCACAAGGACACAGACCTAC
ATGCTGCCCCCCAGTCTCCAGTATTCCACCAGACACAGCCTCTACCTCCCTGGTCCCTAC
CCAGTACCTGACCAGTGAACTGCAGGGCCACCAAACAGCAGAGCTTCCTCGGCAGAGTCC
ACAGTGCTTCTGGCCCCGTGCCCTCTCTAGCTGCTTCCCACCCCATTCACACACAGGAAA
CCCATGGCCTTCAGAACACAATAGAATTAGGACACACACTCTCCTAAGGCCCTTCACAGC
TCTCAGAATGTCTCTTTGGTTGTTATGTCATTTGCTGTTCACAGTTCAGCCAGGAAGCCT
GAGACTGTCACACACTTTGACAAATGGGGATAGACACAGAGAGGTCAAGCCACTGGTGCA
GGAGCACCACAGCTGTAAATGCATAGTCAGGGGAAGGGGGAACAGGAACCCTCACACACA
GCTTTCCTTGGCCTCCAGATTCTTTTTAGCTAACAGTTTGTTTTTCTTTTTTCTTTCCTT
AGATTCTTTCCTCATCTGGAACCCTGCCTTTCCCTCTGGAGCTGTCTGACCTCCCCCCTT
CCCCAGCATTTGCTACCTTTGCCCCTGGACTCCTGGAAGCATTACAGAGACTGCTGCCTC
GTGTCTGCTTGGCTTACACCCCTTGTTCCCAAGAAGTGACACCTGGAGCGCACCTGAATC
CCAGATACTGTGACTGACTAGACTTCCTAGCCTTGGCTGGTTCCTTGGCTGAGTCTTGCA
TTTGCAGGAGCTCTGATGCTCCTGTGCTAGAGATACCTCTGTTCTGCTGTATACCTGAAG
GACACTCACCTCTGAGGAAAGACTGGGGCTGGTGGGAGGTTTCTGAGGTTTCATTCAGTT
CTGGGAGCGTGGGGATCTCCTGGGCCACAGGCCACAGCACTTGGGCACGGGGCTGGAGTC
TCGGGATGCTCTAGCCTGTTTCTTCTCAGGTTCCGGCTCAGGCTTCAGCTCGGGCTCAGG
CTCAGGCTCAGGCTTCAGCTCAGGCCTCGGTGGCAGAGGCCTCGGCTCGGGCCTTGGTGG
CAGAGGCCTCGACTCGGGCCTTGGTGGCAGAGGCCTCAGCTCGGGCCTTGGTGGCAGAGG
CCTCAGCTCGGGCCTCGGTGGCACGGGCCTCGGCTCAGGCCTCAGTAGCAGAGGTCTCAG
CTCAGGCCTTGGTGGCACGGGCCTCGGCTCAGACCTCAGTAGCAGAGGTCTCAGCTCAGG
CCTCGGTGGCAGAGGCCTCGGCTCAGGCCTAGGTGGTACAGGCCTCGGCTCAGGCCTAGG
TGGTACAGGCCTTGGCTCAGGCCTAGGTGGCACAGGCCTCGGCTCAGGCTTTGGTGGCTC
AGGCCTCGGCTCAGGCTTTGGTGGCTCAGGCCTCGGCTCAGGCTTTGGTGGCTCAGGCCT
CGGCTCAGGCTTAGGTGGCTCAGGCCTGGGCTCAGGCTTAGGTGGCTCAGGCCTCGGCTC
AGGCCTTGGTGGCACAGGCCTGGACTTAGGCTTCTGCAGCTCTGGCTGGACGAGAAGTTT
AGCCTTAGGAGACTCAGAACCCTGGGTTAGGGGCCTGCAGTCGTCGTAGTCGTTCTCCTC
TTCCTCCTCCTCCTCTTGCACAGTGAGCTCTGTTTTAATTACTCGTCCCCTGAGGAGGAG
AAGCAAAAATCCTTGAGATTATCTCAAAAACAAATCTTCTCCAGCTGAGTCTGGCCCCCT
CCCCCCACCTTGCTGCTGGATGGGGAAGCCCAAGGGTCACCTTGTCATGGTTGGAGCACT
CCCCCCTACCCTGTCCCTTCAGCTGCCTACTCTCCCCACCCCCTTCTCAGTAGAAGGGAG
GAAGCAGTTGGTGAGAAGTCACTTTGCCAAGTTTGACAACTGTTCAGGGAGAGGCAGGAG
ACCCTCCTTTGGGAAGGACAATCTGGCTCCTGCCTGGCTGGGGGCGGGGGTGGTGGTGGT
GTAAAACTGCTGCTGCACACAAAAGGCTTTCTTTGAGGGGTCACAGCTAAAAATGTGAAT
GTCTCCCATTCCTCTCCTCACACTTCTACCTTGGATGGGAACAAAAAACAAAGGGCACAT
GGATCTGCCTTAGGAAGGCAACTTCTGGAAGGGGTGGCAGGGCTTCTCCCCATAAACATT
ATACCGGTGGATTAAGGAGTCTGGGATCCCAGTTGCAGGGAAAAAAAGCTTTGTGCACAA
ATGAATGTGCAACTGGGAGTGCTGTGGCTGCTGCTCCAAATTCCTGCCTGTGCACAGGGA
ACACGGAGGGGGGGGGGGGAGGGGGAGTTAAAGACAGACACAGCCAGGAGAAAAGCAGTT
TTTGTACTTAAACCCTGCTAGGGAATAGCAAGGCACATCATCCTATCTATCTACCCTCCA
GTATCCTGGTGGTAGTTAGGAGGTACAGGATATAAAAACAGGGAAACTTTGCTTTTAAAA
TTTTATATATATATATATATATATATACATACATCTACATAATATATATGTATAATAATA
ATACACACCCCCACACTGCTCTAGAATCTCTGGCCCCTCTGCACAGTTTAGCCGGGAGTG
GGGTGGGGGTGGGGGGGAGGAGCGGGGGGAGCATACACCAGGGGGAAAATGTTCACACAG
AAAAATTTCACATTTGCAAAAACAGCTGTGTACTCCTGCTGGGAAGAGAAAGAGCGCTGC
CTCTCCCCTTTGCATGGTAGATTAGAGAACGAAACCATACTTTCCTTGTAGCTTTGTGCA
GCCCTTTAAGTCCCAGTCCCAGTTGTCCTTTTGTCCCCTCAGAAGTTGAAGTCACTCTTA
AGACCGTCCGGTTTAGCGGCAACCTTCCCCCTCTTCAGAGACTAACTGAAGGACCCTAAC
TCTCCCAAGTCCCCAGCCACCTACCCACACCAGAATATTTAAACTGCACCTTCACTCATA
CACAAAAGGCATGAACAAGGGGAAATCAATTAGTTACCTGTACTCTAGTCGCTTCGTAGT
TCCTGAAGTTCCCGGACGGTGGATAAAGAGGACCGGGGAGTCACTGGTGCCCAAGATTCT
CTTCCGAAATTGCCCGGACGATGATCCGCTGGCTGGGTCAATATTAGCAGCCCCCTCCAA
AGCAGGGGGTGCTCTGGTTGTGGTGCCCGGGCCCTCCAGCCGGGGCGACGATGTTGCGGC
GGGGCTGGAAGGGGCTGAGTCTGAGTCTGAAGAGACGGTGAGAGGGAGTTTTAGAGCGTG
CATGATAACAGAGCCCCTAGAAGTGGCTTCTGCTCTCCACCACTGAGTAAGGCACCTGCT
CGAATGACACCACGCTTTTATCCCTCACCTCGTCCCCTCCACGCCCACTTCCAGCCCCCT
CCAAATTTGGGAAATGATATGCCAGTAAAGTACTGCAAAGACTTATGGGGCAGCTGGCTA
TGGCGCTTTCCCACACTAGGGTATGGGGGCATTAGAGGGTGGGGCTTTGGCCCCTGCCTG
ACAGACAGGAAGGCGTCTATGCAGGTTTGAATTAAGCTAGAAGCACTTCCTGTTAGCTAG
GGGGTAGGGACTATGTGCAGGGGTGGAGAGTGGGTGGGGCTTCACTGGATTGACACCTGG
CAGTCACCTGACACCCTGGAATGTCTGTGGGCGTGGCACAGGTAAAAAGGGGCGTGGCTT
ATGCAAATTAGGGTCCGGATTTAAAATAAATATTAAAATTACTTTCTAAGGTCTTCCGGG
TGTGGTGTATCCTTGTGGCACAGCGCCATCTTGTCGCCTCATGTTTCATGGACACTCAAT
TTAGAATTCTTCTCTGTCATCAGTCATCTGACCTGGCCCCCTGCCCTTTATGAGTGGTGC
CAAACACTAAGCATACTGGTGCAGATGGCATGTATAGTGACACTTGTTCACCCTTTTGGG
GATGTTATTTGGGTGGGTTCTCACCCCTTTTTAGCCGAGTTGCAGTGCTGTTTAAGGCAC
GTACTCAAACGCTGTTTAAGGAACGGACTCAAATGTCCTTCTTAAAGGACAGCTGCTGAG
ATGGGGCTCAGATAACAAGTATTGCCTGAAGTCACATTTAAACTCTGAGACCTTTGTTCC
TGGCTTTGAGGGAAAACAGAGAGTAAAGACAAGAAAAAAAAAAAAAAAAAAAAAAAAAAA
AAAAAAAAAGAAAGAAAGAAAGAAAGAAAGAAAGAAAAAAAAAAGCACTCCACAAAAACC
CACTAGTCTCTACCCTTTGCACTTTTGCATTCCAGCTAATCTTTTTTATTTTACTCAGCT
TATAAGCCCAAGCTAAGACTTAATTATTCCCTCTCCATTTGTTGTCCAAGTTCCACCTGA
AGTCACTTACTTAGTGGTTGAGATAGGCATGTTTAGGGAGAATGAGACTTTCTGTAGGGG
AAGATAAACTTTATGGTAATCTATACTTGATGGAGGTATGATACAGATATCCTATTCCAT
GGGAGAAGGGCAAGTGGGATTTCTCACTATGCTTGTGGATGACCCCAAATCATATATGAG
ATTTATAACAGAGGGCATTTCATGCTTATCAGAGTGAGGCAGTCTTTTTCTTGTGAAGAT
TCTAGACCTACTCTAGGCCCTGAGACTAGAAGTATGTGACAAGTGCTGCCCTCTATTGTC
CACAGCAACATGCTTGACATTGCAAACTGCTACCACTAAGGCTCTCTGAGAATGTTTGGC
TGTGATTTACTAAGCCAGAGGTTGACATGAAGAAAGTGAAGGATTTCTCCAAACCTGTGA
AGAGATTCCATGAAAGCTCCAAGAGAGGCGCTTCCTCTGAGCTGGTAGAAGGATAAGGGG
CTATAAAGAAATAATGGCTATATCCTAGAGGTCACAGCCAGAGAAGAAAAACTTTATTTT
TCTTAAATGTATCCAAGCTCTATTCCCTTGAATTCCCCTCATAATAGGCCCAGAGCTATT
TATTTTATTTTATTTTATTGTATTTTATTTTAAACACTGATTGTTTAAGGAAGGGAAGAA
TGCAGGCAACAAGTGCCCATGGAGGAGTAACTAAACCATAGTGCCACTGAGGCAAGAATG
GGGCACAAAGTATCAGTGAGTTAGAGTTTGAAGGGCATAGCCCTTCAAAATTTTATTTCA
TGTTCCATGGACACAGTCTAGGGGACACAGGAGGAAGGGACCATTAAAGAAAAGAACAAA
TATTGAGGTGTAACTATGAAGACACAGCACAGAAAAAACAATAAAATGAAACTACTCTCT
TGAGGCTTGGGTGGAGAGTCATCTAATTCAGGGGATCTGCCTGGACTCTCATTTATGGAA
AACAAAGCTGAAGTACCTCTAGAAATCCACAGCACCCAGTTTTTCTTCCTGGACTGCTAA
AGTGACCTCATGCTGAATCTGATAGATATATCTTTAATTACAATCCACAATCTAAAGTTA
TCACTGCAGGGATCTGGGGGTACTCAGGGAAGGGAAGTGGTAAGAGGCAAAGCTGTAATT
CTCTCCCCTACAGAGAGAAGGCCTTCTATAGCATCATGGTATAAGTGATTTCTGTAGCCT
TGTACTTGGGACTGAGGATCCCCCTCCCTTGTCCTATCAGGCATTCTTTCCTTTGCATAT
CGGTGGGATGTACAAGGGTGGATTAAACACTGTTCTTAATCCTCATTGGCTTCTCCACCA
TTCTGCACCTGAAAAGGGAATTTGCAAATCCGGCTCGAGCTTGACATCTGGTGGTCATTT
AAGAGATTGCACTGACTCTTCAGAACATGCCTCTTTCCCAACAATCCTAACTATAAGGTG
CTTTACCAAGCCTTGAGAATGGAAAGAAGAGGAAGGAAGGTGTTAGGGCTGGAGACGTAG
TTCAGTGGTAGAGAATCTTGCAAGCATGTGCTCAATCCATAGCACAGGAAAACAACAACA
ACAACAACAACAACAACAACAACAACAACAACAACAACAACAAATCTTCTTATCCTACCT
CACATTTGTCCCTAACCCATGCACACTGATTTCTTCCCCTTGGCTGACTGGCAAGGCTGA
GTCAACCTTCTCAAAAGCTACAACTCCACATCTGAAAACCCAGGAAACCTCCTGTTTGGA
GATAAGAGGTCCATTCTATATATTTCTACCCACTGGGCATCACATTGGAAGAGAGTGTGT
ACAGGGAGGGGCCAATGACTGCCTAGGTTCAAATACCTATTCTGCTCATTACATTGGGCA
ATCAGTCTACCCCAGACCTCCATTTTCCCTTCTGACTCCACAGATTATTTCTGGAACCAC
ATAGAAATGAATTTGGAACAGTCCAGAACCTATAGTTGTGAGGCACCTGTCCATAAAGGC
ACTTCTACCTGTTCAAACAAAACTTTACTCCAGAGGGGACTCTGGGATTTGGGGTGGAAC
TCTGGTTAGGTATGCCTTGAGTACTGATCTAGGACTTTAAAGAACTGCAAAGACCTTCTT
GGCCCAACATACACAGTGAACCTCAGGATCAGAGGATTCCTTGTCTGCAACATGGTGCAG
CTGGTCTCTCCCAAGAGCTTACTCTTGACTAAATTGTTTCTCCCCAATTCACTTCAAGAT
GAGTGGATGCCTCAATCCTCCATCTCTAGGGGATCCTGTCCCTTAAGATATGGTGTCTTT
CATATACCCATGGCTATATTAGGAGTATATACAGGAAGTGTGCCCATTTCCTCTTCTCCA
TGATACCCACATGAGAGCAATGGCTATCTCCAGAAGATGAAAGCCAGAGACTCTCAGATC
CAAGACATTAGTCTCCACCTACTTGATCCACTAGCTTTCATTCTTTAGGTCCACTGACTG
AAGGAGGCTGAGGGTACTTCTTATACCCTCAATACACACTATTTGTACAATTTGTAGCTA
TAGCTACCCCTTGCTTATGCCATGGCCAGTTCACATGCCAGGCCTTAGAGAAGTACTCAG
TATTTTTTTTTTTTTTGACCTGGCTTTTGGCAATTTATTTATTTATTTTTTTTAAAGATT
TATTTATTTATTATATGTAAGTACACTGTAGCTGTCTTCACACACTCCAGAAGAGGGCAT
CAGATCTTGTTACAGATGGTTGTGAGCCACCATGTGGTTGCTGGGATTTGAACTCTGGAC
CTTCAGAAGAACAGTCGGGTGTTCTTACCCACTGAGCTATCTCACCAGCCCCGAAGTACT
CAGTATTAGTCCAATCAAGGCTCATAGCAGTGCCTGGCCATATGAGGAAGCCATATGGAC
TTGCCTCAGGCTACAAACTATAGAATACAGACACTGCTTCAGGAAGCTACTCCACTCATT
TCTTCCTCACTTTTAAGGTCTGACTGTGTAGCTAGAGCTGGGATATGGGGATCCTTCCTT
TACTAGTTCTCTGTCAGCTTTTCTCCCACTCAGCCAGCCCTTCCCATCTCCTTTTCAATA
TTTGGGTCCAGGTTGGAGCACTTCACCTTTTACTAGTTCCCTAGTCCTGCCAACTGATAC
TGTTCTTCATCCTCAGGTAGCATTTGCCAGGGCACAGATGTGGGTGCCTCATTTTACCTC
TGGTCATCAGCTCATTCTGTCTGCTGCTGGGTCACCAGGTGTTGCTGACCCATGCTCAGG
ATCTGGGCCTATAGAAATTAGGAGGAGTCTTCCAGGTCATCCATAGTCGAGGTCACCATG
GGTCTTAGGGATTGGACAGGAGAGAGGAGACCCAGCTGGAGCAGGACTCAGTTCTAAGCC
AGGGTAGCCTTTGAAGAGCAGAGGGGGAGTGCCAGGGCCTCAGCATGAACAGCCGCAAGC
TGGCAGGGCTGAGGGACTCTGCTCTGTTGTCCACAAACACAGATGGACTGGGAAAGCCAG
AGGGAGGTCCTGGTGGAATGTGGCTCATCACTAGCAGCAGGATTCTAAAGGCTTCGCAGG
ACTGCAAGGGATGAGGCCTCATGGAAACATGAGAGTCTGTGGACCTCTAGGTTGGGCAGC
TTTAAGACATACGTCTGTTGTTGGCAAATTGGTAAAGAATCCATCATTAGTCTACAGGTG
AGAGCCATACATGGCCTTTGGGACTTGGCTGGCACAGCCAACCAGAGTCGGTGACCTTAG
CCCAGAGGTCAGATAACTGGATCTACTCACTTTGAGCATATGGATGAAGCACTGAGTGGG
TGATGCATCACCATGACAACTTTCAGTCTGAGGATCCCAGGCCTAGGCCCTTCTTGGAGA
GAGAGGCATGCTGGCAATCCTAGGCCCAGCCTAGGCCCAGATTCAAGGGTCTGACGCAGG
GGTCTGCAGATCAGGCACGGGATTCTGACTACCTGCAGCAGAAGGGTGTTATAGGTGAGG
TGTTTGTACCAAGGTGGTGGTGGGAGACAGGATACCTGGGAGCCAGGCAGTGAGCCAGTG
ACTCCAAGGGGGCTGGCTCAAAGCCACTGGGTAACTTGGCGCCAGCACAGCACGGCTGGA
CCACACAGGGCCACCTCCACAGCTTCACTTTCGAAGGAATCCGCCTTGCTGTTCTGTGGC
CCAGCCAGAAACAATAGTTGGAGGGGGGAAGAGAAAAGAGACACGGCATCCAGACTGTTC
TTCAGCTCGACTACCCCTGGCCACACCACCCCCAACATTCTTTTCAAAAATGACCTTCCC
TTCTCAGCGCTGAGCGGAAGGTAGACATGGGAAAGAGCTGACCTTGTCCCAGATGGACTC
TGCGTGAAGCATCCTGCACCCTGGGGTCCCTGTAGCCCCTACTTCATGTGAAAACTAGAG
TTTTGTCTTCCAGCCTGTGTGCCTAAGAACACTCCAAGCAAAGGAAGGGATTACTGGATC
TTCTGGCTCCCAGTCTCTGTGTCCACTAGGGCTCTGGGAACCACAAAGGTCCCAGCTGGA
AATAGACAGTCTGCTCCCCTGGCCTGTTTGCTTAGCCATCGTGTGAGGTGTTGCATGGAT
TACCTCCTACACTCTCCTCTAGGCAGCTGTAATTCTAGACAGGTAGAAGATGACTCTAAC
CTGAGACATTCTAGGAATGGTGCAGACACCTGGATATTTATTTGTTCCTCCTCCATGGGA
ATCTAGGAAACCTAAACCCCAAAGGTGCACATCCAGTCTTTCCTTCCCAAACCTCATACT
CTCCACAATTTAGAGCAGTCAGCGTCTTGGGAAGCTTCTTTGTTCCTGTGACTGCAGAGG
AGCAAAGGGAGACACTATGCAGCCTCTAGAAGGATCTACTATGATAAGCCAGCCCTTCAG
ACTTGTTGTAGTACTTCAAAAGCAAGGTTTTGGTGACCTCTGCTGGACGCTTCCATGACT
AACCATTTCTGGCTATGGTATCTAGATTTCAAATGTCTACTCCAAAACAGTAGTTATCTG
CACGGAGGGACACCCAATCTGAGTTTGTGGGAAGGCTCCTCAGGGGTCTCCATCATTCAC
ATCTAGGCTAGAAAGCCACCAACTAGTGCTTGAGGCTGCCTAGTGACAACTTTTCTGGGT
GGGTTGACTTAAGAGCTATCTGGTTCCTACTCCTTGGTTCAGAACCTTGCTGGGTATAAG
GATCTCAAAGGGTAAAAAATGGACCTCAGCATCCCTGACCCTACCTCTCATATCACTCAG
GGCCTGTTCAGCCTGAGAGAACATGAGTACAGTAAATATTTATTGATAATGTAAGAAAGC
AAATAAGGTCCCTGGGGCTAGGCTGAGGTGTCAGCTCATTTGGACCCGGAGACAATGTAA
TCTAGGGGAGCCAACCTCTAGGCAGCTACATTGGAAGACCATATTAGGTGTTGGGTAATC
TATACTGTGAGTAGCATAGCACTGAGCATAGCAGAAGAGTGGCTTCCCTGGCTCCAGGCC
TCAATCTCCCCATGTGTAGTATTAGTATGAGTCTCTCCATCCCATATATATGGAGCTGAA
CTGCTTCATCAATCCAGGCAAGAGGTATATTGGCTATCCTTAGTAATACCCTGGCCTTCC
AGATGGTAGGCAGAGGCAATGAGGTCCCCATAAGACACAGCTAAATCTCAAATACCAAAG
CAACAACACAGCTAGCTGGGTAAACATGGTTATCACTGCAGACCCCATGGACAAGGGGAG
CTCCTGTGCTGCAGGGCTGCGCTGAAGGGCCTCAGCAAGGTCAGCAGGAGTGCCTGAGCC
AGGTCAAGGACTGACCTACATGGGGTGACCTAGGGCTTAAAGGAACATCTGAAGTCCTCT
GCTGGGATGTCTGGGGTTAGCACCCAGGGTGATGCTGATCAAAGACTGAATCCGGTTTGA
CCTCTGCTCCCTGGGCACTGGTTCAGTTTGAGTGGCTTCTTCTTGTCCACTCTTGGAGGG
ATTGAGAGACAGCACATGTCCATCTCTAGTATTCTGCTTCCTCTCCTCAAGGCCAGTAGG
AAGTAGAGCTCTAAACTAGAGTTTCAGAATGCCTCAGGAAGGCATGGGGCATGTGCCTCA
GCCTGCACAGGTTGGTTCTGGGGCAACCTGCCTCTCCCTTGAGGTCGGAGTCAAAGGCTG
CAGGAGTGAAGCCATAGATAGGAATCTGGATATCTGGACCATATTTCTGTTTCTAGAACC
CCATAGCACTAGTCCACCACATTTCCTGAAAAGCTTGACTCGCCCCACAAGGCCCAAGGA
CCCAAAGATTTTTGTTCCCTTTACCCGTGACTCATATGCCCTCCAGAAAGTTTGTGGCAC
TTGAACAGTAGGGTACCCTATCTGCTACCCTACCCAAGACCCTGGGGAGTTCCATAGAAT
GACCCCAGGCTCCTCCTTCTTTCTTCTTTTGGGTCCAGTGTCTATCCATCCACTCATCCA
TTATGTTCATTTCTGGCCTTCCTTTTTCAGGGGGATGGCTGGCTATGGCCTTGTGACATT
TCTCTAGGTGGGGCTGTGGTATTGTCACAGAGAGGGGGTGACCAGGAAGGGTTCTTAGCA
CTGCTGGAGGAGGCTTCCCAGCCAACAAGTACCAGCAAGGAGGCCTATGTCTAGTTCAGA
GACTTGCCACCCTGGTTCTGGGTGGAGCTTTGAGGAACAGATGGGTTTGGCTTGGGTGGC
AGGCAGGTTGGCCAGCCCTTGTGGCAACCAGGATCACCCTAGGCCCCTAAGCTCTCATCT
GCCGGACAGGTGGCACCCAACTGGGCTCAGAGTGTGAAAGAGAGGCACTCTGTTGAGATT
TCCCAAAGATCTAGCTGTTTTGTGGCTTTTCTTTAGAACTGAGAATATTTCTAGGGGACT
ACCAAGCAGTTAGGTTCAAGGAACCTATCTAGCTGGAAGGAGGGGCTGAGAAGTGGTAGG
AGGCCCCAACCCTAGGTCTTCCTCATGGCCACCTTGCTTAGAACTCACAACTGGTCATTT
TTGAGAAGTGGAGTTCTGGCTCATGCCCAGGGCTTATGGGATCCCTTCAGTACGTCATCC
TACCCATGTGGGATGCCTGTCTTCTTCTGAGCACTAAGAGTCACTTGGATAGTCTGAGAG
CAGCTGGGGCTATTCTCTGTCCTCCCataacttcgtatagcatacattatacgaagttat
> Igf2_Igf2_Sox2DistalLCR~dCTCFinICR
GTCGGGTCTAGCGTTTTACAGTCTTTGGTTTGAGAGTCCCAATCCCAGAGAAGACTCAAC
AGCCAAAAGGCAAGTCAAGGTGGTGCACCCCCCACCCCCTAGTGTCTTCAACAGTCCTCA
AGATCTGATCTGCTCTTGGTCTCTGCTTCTATACTGTCAAGTGGACTGCATGGAGTTCTA
GACCAGTGTCTGGTGCTCTGGAGTGAGTGATGTCACTGGGTTCTGGATATCAGGTGCAGC
CATGGGTATGGTCCACTAAGTTATTTTTACATGTCTAAAAGGCATTTTTACCATGCTATC
ATTACTGTGCTGCTCTCTAACTTACTATGTAGCCTAGGGTTACTTCAAACACAAGTTAGC
TGGTATCCTCTAAGAGTAGGCAGTGAAAACATGACATTTAGAGGCTGGAGACGTGGCTCA
GTTGATAGCGTACTTGCTTAGCATTCATACATCATGTGTTCAAATCTGAGGGGACATATT
ACCAGATGCTGTGATTCAAACCTGTATTTTCAGTACCGAGGCAGAGTTGCTGCAAATTCA
AGGACAATCCAGGATGCCCAGTGAATTCTAGAGCAGTCTGGGCGACAAGAGTGAGACTTT
GGTGTGGGGGTGGACTGGATCTGGTTAGGACATGTGTTCTCTTCTGATTGCTTTAAAGAT
GAGTTATTCTTGCTATGCTGATGATTGGAATCCTCACTCATTAAGCTGCCTCGTGTTCAC
TATGTAAGCATTAGAAACATGGGGGCTGGAGGGATGGCTCAGAAGTTAAGAGCACTGACT
GCTCTTCCAGAGGTCCTGAGTTCAAATCCCAGCAACCACATGGTGGCTTAGAACCATCTG
TAATGGGATCTGATGCCCTTTTCTGGGGTGTGTCTGAAGACAGTGACAGTGTACTCACAT
TAAATAAATGAATACATCTTAAAAACAAAGCATAGAAACAGTATTTCACATATGGTCTTG
AGTCTTGAGGTCAATGAAACACCTACTTGTTTGAGATCAGATCTCCAGTGTTCCATGTCA
CTGTCAACCCTGTGGTGAGGCTGAAGTTGACCTTGAACTATTCATGCTTCTGTCACCACT
ACTAAGAGCAGATGTCACAGAAGTGAGTCACTGTGCCTAGCAAAAATATATTAATCCAGG
ATTTTAAAGAAAATGAAATATTTTTTAGAAAGATATTAAATCTGAGTTTAGTGTTCCTGA
AAGTAGGAGACTGAGGCAGGGGCATTGCCATGATTTCAAAGTCAGCTTCATAGTGAATGC
CAGGCCGACCTAGGCTATAGAGATAGACCCTGTCATTATGTGAGTGTGAGTGTGTGTGTG
TGTGTGTGTGTGTGTGTGTGTGTGTAAGTATGTGTGTATGTGTGTATTTAACAACCTTGT
AAACTGATCAGGGTAGGACAATTACCTAGCACATCCAAGGCCCTGGATTTGACTCTTAGC
ACACAACCAAAAAGTAGCAATAAAAGCAACAACGACAACAACAGTAGACTAATTATCAGC
CAACCAAATTGAGGAAAACAAATCAACAAGACAGTGAGTGCTATTGCCAGGAGTGCTGCC
TTGTGTCTATAATCCCAGAAGGTGGTGGCAAAAGGATCAGGAGTTCAAGGACAGTCTCAG
CTACACAGTGAATTCTAGGTTCAACACACACACACACACACACACACACACACACACACA
CACAGAGGTTCTGTATATGACAGAAAACTGTATTTGCCTTTCTGAGTCTGGCTTACTTCA
CTTAACATAATATTTGGTAACATCCATTTTCCTGCAAATGTCATCATTTAACTGTTTTTT
TTTTTAAGATTTATTTATTTTTATGAGCATAGTGCTGCTGTCTTCAGACATACCAGAAGA
AGGCATCAGATCCCATTACAGATGGTTGTAAGCCACCATGCAGTTGCTGGGAATTGAACT
CAGGACCTCTGGAAGAGCATTGAACATTTGTTTTGTTTTGTTTTGGTTTGGTTTTTTTGA
GACAGGGTTTCTCTGTGTAGCCCTGGCTGTCCTGGAACTCACTTTCTAGATCAGGCTGGC
CTCAAACTCAGAAATCCTCCTGCCTCTGCCTCCCGAGTGCTGGGATTAAAAGCATGTGCC
ACCACCAATGGGCCATCATTGAACATTTTCAATGGCTGGGTAAAATTGCTTTGTGAATAT
GTGGCAAATGCTCCTTATCAGCATTTGTTGCCTCTTTCCTACTCCTCACTTCCTTAAATT
ACTTTTAGTGTATGTGGGGTGGGGCAGGTGTACCAGGGCGTCTGTTAGAGCTCAGAGGAC
AACCATTACAGTCAGCTCTTCCTTCTCCCAGGTGGTCCTGGGGATGCACCTCCGGTCCTC
AGGCCTGGGTATGGCACCACCGTCACCTGCTGAGTCATCTCTGAGAACAACACTTGTTTT
CCTGAAGACAGTCATTCTGACTGGGTGAGATGTAATCAGTTTGAATCTGCATTTCCCTTC
TGGCTATGGGTGCTGGTTGCTGCATTTCTTCTGCTGAGAGTCCTCCTCTGTTCAGTTCCT
TGGCCCATACATTTATTAGGCGATTAAAGTGTTTTTTATTTATTTATTTTTTAATGTGCG
TACTTGCTTAGTTTTTGCAGTTCTTTCCGTGTCCTGCATAGTAATCCCCTGTAGAGATGT
GCAGGAAATACCATATCTCTATAGACCTGACCCAGGAACAGAATCTTATTTCTCTCTCTC
TCTCTCTCTCTCTCTCTCTCTCTCTCTCTCTCTCTCTCTCTCTTTTCTGAGACAGGGTTT
CTCTGTGTAGCCCTGGCTGTCCTGGAACTCACTCTGTAGAACAGGCTGGCCTCAAATTCA
GAAATCCCCCTGCCTCTGCCTCCTAAGTGCTGGGATTAAAGGCCTGCACTACCACTGCCC
GGCAAAATCTTATTTTTTTATAAGTCTCGGGCAAATGAATTTGCTGTCTGGGTTGAAGGA
GATTTGAGAACACGATCACTCATTTGTGTGTATAGGGATTGAGCCTGGCTCCTCGTGCCA
GACACTCCACCATTGAGCCGCCTGCCCTGGGACTTTTGTTTCAAGACTGTATAACTCTAT
ATTGCTTGGGCTGGCCTTGGACTAATTCTGTAGTTCTAAGATCAGGATACAAAAACAAAA
CAAAACAAAACAAAACAAAAAAAAACCCAATAAACAAAAAACAAAGATCAGAGAAAAACC
CAAAAAACAAAGATCAGAGGTTAAAGGTTAACTTCAGTTACAAAGCAAGTTTGAAGTCAG
TCTCAGCTACATGAGGAGGCCTGTATCAAGATTAAAATTAAATTAAATTGAAATAAAATA
AGATAATAAAATTCAAAAAGCTAGGGGAAAAAAGCTCATCTCAGAGCAGTCCAGAAACTG
GTTGTCAGGGACAACCCTGATTTCAGTCCCCAGAACCGGTGTGTGCAAGCATGCTGTACT
CTCACACCCCAACACCTAGCAAAACAAATGACAGAAATTAATGCACACCTCACTCTTTGT
AAAACAGAGGCAGAATAAATAAATTTAAAAAAAAAAAAAGAAAAAAAAAAAAAACAGAGG
CAGAATGCACTGTTGTTGTTGCTATTGATTGAGATAAGGTCTCACTCTGTAGTCCAGGCT
GGTCTGGAACTCATGGCAACCCTTCTGCTTCAGCTTCCCGATGGTTGGAATTATAGTCAC
AAACCATCCCATAGGGCTTTCTTTTTTTCTTTTTTTCTTTTTTTTTCCGAGACAGGGTTT
TTTCTGTGTAACCCTGGCTGTCCTGGAACTCACTCTGTAGACCAGGCTGTCCTCGATCTC
AGAAATCCGCCTGCCTCTGCTGGGATTAAAGGCATGCACCACCACTGCCTGACTTTATTT
AAAAGTTTTTTAAGTTGGTTGTGGTGGCACTCACTATCACGCCCAGCACTTGGGAGGCAC
AGGTAGACAGATGGATCTATATAAATTTGAGATCAGCATTGCCCACATAGTGAGTTCCAG
GCCAGTCAGGGCTGCGAGAAAAATATTTTTTTATATGTTTGTCTTGTGTGCCTGTGTGTT
GTGTATGTGTATGTGAGTGTAAGTTATTAATGTGTGTGTCATGTATGTTTGTGTATTGTG
TATATCTGTGTCTTATATATGTGTGTGTATGTGTGTTGTGCATATCTGTGTGTATATTGT
ATATGTAGGTGTATTTTATATGTATGTGTATTGTATATGTGTGTTATGTATATATGTATA
TGTACATGTGTGTTGTATAGGCATGTATGTGTATATGTGTGTGTGTGTGTTTTATGCATA
TGTGTGCATGCAGGGTGCAGGGATCTCTTGCTGCAGTGGGATTGTGCAAGCCTGCAGACA
ACACACAGGAGCTGGCTCTCTTCCCACCAGCTGGGATTGAACTGGGGTTGTCAGGGTTGC
TGGCAGGCGCCTTTAGTAACGGATCCATCTTGATAGCTCTTGTCATTTTCAGAAAGAATT
TTAAATTTCACTGGTCTTAAATTTGGCTGTTGCCTTCCTGCCTCACCATCATGTCCACCA
TGAATTATTCAAAATAAGGTACAGTGGTCGTACTTTCAACAACTTTTTGTCTATTTTATC
TCAAGAAGAAGAAGAAGAGCGGGGCTGGAGAGATGGCTCAGAGGTTAAGAGTACTGGCTT
GAGTTCAAATCCCAGCAACCACACCACAGCTCACAACCATCTGTAATGGGATGTGATGGC
CTCTTCTAGCATGCAGGTGTACACACAGATAGAACACATGTGATTAGCACATTGTACCTC
ATAGGTACATACATTATCCTATGAGTGTTTATGTGTGTGCGGGTGTGTGTGATATGTATA
TGTGTATATGTATGTGTTATATATATGTGTGTGTGTTGTGTATATGTGTGTGTTTAATAT
GTGTGTTGTGTATATGTGTATGTTGTATATTTGTATGTGTTGTGTATGTATGTGTTGTGT
ATATGTGTGTGTGTATGGGGACTGGGGGATACATTTGGACTAGAGAGATGGCTCAGAAGT
TGAGAGTCCATACTGCTCTTGCAGAAGACCCAAGTTTAGTTTCTAGCACTCACATGGAAT
GGTTTCCACTCCAGGGGGATACTATGTTTATACGCACAAACCCATATGCAGTCATGTAGC
CATAAATAAGAAAATATTTAAGAATGTAATTTATTAAAACAATATGAATACAACATTTTA
GCCGGGTGTGGTGGTGCACGCCTTTAATCCCAGCTCTCAGGAGGCAGGGGCAGGCAGATT
TCTGAGTTCAAGGCCAGCCTGGTCTACAAAGTGAGTTCCAGGACAGCCAGGGCTATACAG
AGAAACCCTGTCTTGAAACAAAACAAAACAAACAAACAAACAAGCGAAAAGAACACAAGA
ACACAACATTTTAAAAAATAGAAATTTTTCTTCTAGTTTCTCCTTTGGGGTTTTCTTTGA
GGCAGTTGGCCACGTAGACCTTGAACTCTTGACCCTTTGGCCTCCACCTTTGGAGCTCTG
GGATAGCAGGGGAGTGTTGCCACAGCTGATTCATGCTGGACTGGGGTTTAATTGGGGGGG
GGGGGGGTTGGTGCCTGCTAGGCTAGCACTGTAGCCGCTGCACCCAGCCCAGCCCTGAAG
CCTAATTTTATCATTAGATTCTGAATCATTGCGCCAGGTAGGTATGAATATCTCCAGAGA
GGGCACTCTGAAGCCCTGTGCTCTACACCATGTGGCTGGACAGGTGGGGCCTTAAACTAC
AAGTGCAATTGGCAAACAAACAAAAATTCAGACATGCAGCCGGATATGGTGGTGCAGAAC
TTTAATCCTAGAACTTGGGAGGCAGAGCCAAGCAGATCTCTGAGTTCGAAGCCAGCCGGA
TCTACAGAGTAAGTTCCCGGATAGCCAGGGCTAGGGCTACACACAGAAACCCTGTCTTGA
ACCCTCCTCCCCCACCAAAAAAAAAAAAAAAGAAAAAAGAAGAAAGAAAAAAGTCAGACA
TGCTGTGTCAGCTTGCCTCAGAGAATGGCATACCCACTTGGTTTACCAGCCTTAAATTAA
TCCCTACTTAAGTCATTCCTAGGGTGTTGGTTTGAGTCACGGATCTTATCATCACAGCTG
CCCTCAAGGAGGACCTTGGAGGGTCTTCTAACCAACTGGGTCGGAACGAGTGGTGAGTGG
CGCGTTGCATTTCAATCACAGGCTGTGGGACTCACCCCGCAGGCTCTCAGAGATTCATCA
TCTCTGCCTGCCAAGAAAGCAAGCTAGGAGTCTTTGCTTGCTTATTCTTTCCCTCTCTGC
AAGGAAGAGAAACAAAGTTCTTAAACACCGTTGCTGAGTTGGTATTGACAGCAAGAGCCA
GCGCACTTTACACAATCCAGTTTCTACTTGCATAATCTATGACAGGAAAGAGAGAGTGAC
ATTTGCACCTAATCCTCCAAGGGGTCATGGCTGAGACAGCAAACAGCAGAGGGAACACAT
TGCAGCGTCCCATGGGTACACAAAGCACGCGGAAGGCATTTGACAACTGCTTAAGAGCAG
TGGGTTCTCATCCTCCCTAATGCTGCGACCCTCATGTTGCGGTGACACCCCAGCCATAAA
ATTATTTCTGCTGCTACTTCACGACTGTAATTTTGCTATTGTTATTAATTGTAATGTAAA
TATCTGACATGTGACCACTCTGGGGGCCGAGGCCCAGAGGTTCATAACTGCTGCTTTACT
GAGTAAAAAAATTTGCTGTCCAAGCCTGGTGAATCCCCATAAAAATGGAAAGAGGGAACC
ATCCCTACAGAATTGTCCTCTGACCCTCCCCCACACATCATGCTATGTACACACACACAC
ACACACACACACGCTCAATACGATAATAATTTGTATATGTGTACATATGTATATATATAT
ATGTACACACAAAAATTAAATATATATATTTGTAAAGGCCCTTTTAACTATTTAATCCTC
AAACAGAAACAATCACCAACATAAAACAGGGACTCTGGGCATGAGGTGCAGAGCTGCAAA
GGAGATATGGGGTGAAGATAGGTGGGGGAGGGGAGATGGGGGCAGATGGTCACAGGGCTC
TGAAGCACAAGGGCGTGGCATTAAGAAGGCTTGCTTGCTTTAGCCTAGTGACAAGCTGCT
CCGTTGGCATCTGTCTTAGCACACAGGTGGCACTTCCTTGTTCCTTATTCGGATGAAGCC
AGAGAAGCCAGAGACTATGTGAAAGCTCGTGAAACACAAGGGCACAGGCTCTAACTCTAT
GCTGTGGGTGCCAAGGGAGACCAGCCGATGAGCAACCCCTTTCGCGTCATAGTCCAATAA
AAGTTGAGAGGTCTCCTTAGAGATGCTTTACCTTGCAGTGTATGGTAATTAACACGGAGA
CCCTCGACTGAACAGTGCGCAGAGAGAGGGGGCTCAGCGCTCTGAGCCCTAAACGGTACC
CCTCCCTTCAAGGCTCAGCGGCCTGTGCAGAGGAGGAGGTGCGAAGACTGTGCGGACCAA
AGGATCTGGATGACTCTGAGGAAACAAAGTGTCCTAGAACCAACGGTCCCTACGCACATG
TGTTCTTGCAGAGACTAGGGCAGTGTGCACAAGACCTGCTCAGGTTCAAGCCAGACACAG
TCTCAGTCCAAAGAAGGGGAAAGGAGACAAAGTCCATTTCCACCCAGAGCCAAGAAGCTA
TTAGCAGCTGATAGCTACTGAGAGAGGGAAAATCAGTTTTCTTCAATGGAGTAACACTGG
GTATATCCGCCACACCCCAGGGTAGGCCCCATGTTCAGGAGGGGTCAGTCAACACACAAC
AGACTCAGTGTGTCCTAGTTGCTTTTGTTTTTTTTTTTTTTTTTCCATTTTGGTTTAGTT
TATTTTTCTTGGTGTATATATGCGTTTTCTCCTCTCCTCCTCTTCTCTTCTTTTACATCT
TCCTCTTCTTCCTCCTCCTTTTTTCTTCTTCATTTTTGAGACAGGGTTTCTCTGTGTAGC
CCTGGCTGTCCTGGAACTCACTCTGTAGACCAGGCTGGCCTCGAACTCATAGAGATCCTC
CTGCCTCTGCGTCCTGAGTGCTAGGATTAAAGGCGTGCGCCACCACTGCCCAACGCCTTT
TTTTTTTCTTTTTTATTTAAAGAAAGAATATAAAGTTGTGTCAGCTGTGGGGAAAGGTTT
TGTTTTATGTGTGTGTGTGTATGTGTTCTGCTTTGATTTTGTTTTTTATTTCTCAGAGAG
AGAAGAACATGAAGTTGGGTCTCTGTTGGGTGGGGGTCTCTGTACTGGCTGGTTTTGTGT
GTCAACTTGACATAAGCTGGAGTTATCACAGAGAAAGGAGCCTCCCTTGAGGAAATGCCT
CCATGAGATCCAGCTGTAAGGCATTCTTTTAATTAGTGACCAAGTGGGGAAAGGCCCCTT
GTGGGTGGTACCATCCCTGGGCTGCTAGTCTTGGGTTCTATAAGAAAGCAGGCTGAACAA
AGCAGGGGAAGCAAGCCAGTAACTAACATCCCTCCATGGCCTCTGCATCAGCTCCTGCTT
CCTGACCTGCTTGAGTTCCAATCCTGACTTCCTTTGGTGATGAACAACAATGTGGAAATG
TAAGCTGAATAAACCCTTTCCTCCCCAACTTGCTTCTTGGTTATGATGTTTGTGCAGGAA
TAGAAACCCTAACTAAGACAGAATGGATCTGGGAGGAATTGGGGGAAAGAACAGAGTCTA
ACTGAGATACACTGTATGAAAACATAAAGTAAAATAGCACAAGTGTAGTGCTGCAAGTGC
TGTGGAGGCAGAGGCCGTCCAAGAATTCAAGTTCCCGCCAGCCAGAGCTACACAGTGACA
CCCCATCTCAAAAAATAAGATTATCCACCTTAAAAAAATATGGGCCAGGTGGTAGTGGTA
CACACTGTTAATCCAAGCAGTCGGGAAAGGTGGGTGAATCTCTGTGAGTTTGAGGCCAGC
CTGGTCTACAGAACAAGTTTTGGGTCAGCCAGGGCTACACAAATAAACCAAAACATATAT
ATATATATATATACTCTAGAGAGATGGCTCAGAGGTTCAGAAGTCCTGAATTCAATTCCT
AGCAACCACATGTCAACTAACAACTGTCTGAAATAGGATCTGATGCCCTCTTCTGGTGTG
CAAACATCAATGCAGACAAAATACCTATATACATAAATAAATAAGTTGTAAAAAAAAAAA
AAAGATACTTGAAAGAGAGAGAGACAATTTTTTTTTTTTTAGTTTTATTTTAGGTGTATG
AATATTTGCCTAGGTGGATACTGGATACCCTGGAGCTGGAGATGTGGATGGCTGTGAGTC
ATCTCTGGGTGCTGGGAACTTAACCCTGTTCTCAGCAGCAGCAGCAGTGATCTGAGTGCT
GAGGCTAGCACTGTGCCTGTGTACTTCACCCGCCTTCCCCTTCCTTCTCTTGCTCCCTCC
CTCTTTCCCTCCCCTCCTCCCTCCCTCCCTCTTTTCCTTTCCTTTCCTTTCCTTTCCTTT
CCTTTCCTTTTCCTTTTCCTTTCCTCTTTCTTTCCTATTTCCTCTTTCCTATTTCTTTCC
CCTTTCCCCCCCTTTTTCCCTTTTCCCCTTTCCCCCCTTTTTTCCCCTTTCCCCTTTTTC
CTTTTTCCCCTTTCCCCTTTTTCCCCTTTCCCCTTTCCCCTTTCCTGCCTCTCCCTCCAC
ACAGTTGACATTAGAGTCAGGAACTGCCAGGTTCAGCTATGTTCACCCATGTTCAGATCT
CACTTGGGATGGAGAGTGACAGGTTATCTTTAGGCTGTTCTGAGACTCCATATCTTAATT
CATGGTTTAGATGGAGTCTCTGCCTTCTCTCACAGTCTCCAAAGATACTGCAGTGGGTGC
CCTTTTACTACTGGGTCCTGGGAAAGATCCTGAGTCTCTGACAGGCCTTTCCTGGACTTT
CCTGGACAATTGGAGGAAGGAGGAACACTTTATTTCTGGCAGACTGTGTCTAAGTCTACG
ACTTCTGGCAGTATCTGCTGACCCCGAGGAAGGGTCTTGTTACTGGCTAGCAGAGGAGAA
AACACCAGATGTGTCCTTATTTGACATCTCCTTTCTCTGGCCTGTCTCCTCCACTGTGCA
AGAGTGGCCTTGTCCTCCTCTCCGGATGTGGTGCCAGCTTCCCTGTACTGCCTGGCAGGA
GTGAAGCAGCTATTATCTGAATATCCTGTCTTATGGAGTTGCCTTTTCCTGCTTCTTTGG
CAAGAGTCTGTAGGTTGTGCTGGGTTTGTGGGCTCTGTGATTTCTGCCTTGACCCTCTTT
CTCCCTGGGTGCAAAGACCCTGTGGACTCAAGACCCCAGTCACCTTTGGGCCCGAAGTAT
CAACCAAAGTCTTTTTATACCTCTCTCTCCAGTGTGTGTGTGTGTGTGTGTGTGTCTGTG
TGTGTGTGTGTGTGTGTGTGTGTGTATGTGTGTGTGTGAGTGTGTGTGTGTATGTTTGTG
TGCGTGTGTGTATGTGTGTGTGTATATGTGTGTATGTGTGTGTGTGTATGTGTGTCTGTG
TGTATGTATGTGTGTGTGTGAGTGTGTGTGTGTATGTGTGTGTGTGTGTGTGTGTGTGTG
TGTGTGTGTGTGTGTGTGTGACAGAGAAAGGGGCACTGGGGAAGAATGTCTAGCTAGCCC
TGCTGACCTGGAATTTGCTGAGCAGATGTAGCATCTCTATGCTGTGGTTTGTGGAGTCTT
CCTGCTTCTGCCTCTTTACATTTATTTGTTTTGCATGTGTACAAGTGTCTTGTCTACGTT
TCTATATGTATATCCTGTGGTGCCAGTGAAAGAGAAGGACACAAGATCTCATGGAACTCT
CCAGTTGGTGTTTGTAAGTCACCATGTGGTTGCTGGGAACTAAACCTGGGTCCTCTTACA
AGGGCAGCAAGCGCTCTTAACTGCTGAGCCATCTCTCCAGCCCCCTGTTCTTTTGAAACA
AGGTCTCATGCTATGGCTCATAATGATCTCCAACTCAACGCAATACTCCTGCCTAAGCGT
CTTGGGTACTGAGGTTACAGGCATGAGTCAACATACCTCACCAAAGGTTTTTAGGAGTAA
TAGGGAAAAGTATGTGGTGTTTTGAATGGAATGAGATAGGCTCTTTCCACAGTCATATAA
CAGTGCCGGAAGGGTTGGGAGGTTTGGCCTTGTTGGAGGAGGTATGTCACTCTCTGGGGG
TGGGTTTCAGGTTTCAAAAGCCCACACCATTCTTCTATTCTTAGTGTTCTCTCTCTCTCT
CTCTCCCTCTCTCTCTCTCTCTCTGCTTCCATGCTCGTGGATAAGACCTCAGTCACTGCT
TCAGCTCCAAGACCTGCTACCATGCTCCCCGCCATGATAGTCATGAACTCACCTTCACAA
ATGCCAACTGCAAAGCCCCAATAAATTCTTTCTTCTATAAGTTGCCTTGGTCATGGTGCT
TTGTCACAGCAGTAGAAAAGGCACAGTATGTATTTATATATCCTCTTGTTCTTATTTTAT
GCATATAGAATTTTATGTGTATTATATGTATATATGTATGTATGCATATGCACCACATGT
GGAAGCCAGTCATGTGGACTGGAGTTACAGAAAGTTGTGACCTGTCAAATGGTTGCTGGG
AATTGAACTTGGATCCTCTGTAAGACCAGAATGTACTCTTAACCACTGAGCCATCCCTCC
AGTCTTTATTTTTGATAGTGCCTCCTGTGGCTCAGGTTGGCATTGAGTTCACAGGGTAGC
CTAGGCTGACCTTGAACATGAAGTGATCCTCCTGCCTCAGCCACCTACATATTTCAGATG
TGGTGAATCTTTCTAAAGATATGGCATGTTTCCCAATGACTGTCACTCCGTGTGACAGAG
ATAACCAAAAAAGCAGTATGTATAAGGTCCTTGAGTTGGAGATACAAATGAGACGCAGGC
AGCCAGGTGTGTGGCAGTCTGACTAGCTGGGGTAGGCCTACTGTACAGAGAGAGGGATCT
GAGCAGATGAGGGAATTCCTCTCCTCTGGAGCAGTGATGCTCTCCACAAATGAATGTCTG
AGGAGAGGGGAAGCAGCTTGGTGGTTCCTACCTGGGATATCTTCTCCCACACGTTGTAGG
AAGGGAGTATCTCCCTGTCTTTTATTTCATTTAATCCTTTGGAGAACTGCTAGTCAGGTG
TTGTGACCTCCCAAAGACTCACAAGCACAGGAGTTGGCTTTCTCTCAGGATTTTCCTAGG
AACTCAAGCTCAACACAATCTCTCTACATTTGGGTGACTAAGATTTGAGCCTGTTACTCT
CCTCCTCATCTCCTCTCCAGTCCTTTTAGCACCTCACAAAGTCATCTGTGTCATAGTCCA
GATCATTTTAATCTGTTAGAGCTCCTCCTACTTCATAAAGGTCCCATCCCATCATGGAAC
TCAGAAAAGTCACAAAGTTTTCTGTTGAATCAGTCTTTTTTTAAAACAAACAAACAAAAC
CACTCCTCTGTGACCATACTTCTGTCCGGCCCAGTGAACTGGGGTGTGAACACAGCTCCT
CTTAATTTTTAGTTTCCTCAAGAGCACCTGCCCCTCCCTCAGGAGCACATGGTCCTTTAT
TCCTGGAAACGTATGGGAACTTCAGAAGGAGATAACTAAGTGTCCTAATGGCTCTGATAA
ACTGGTCTACCAAGGACTGATTCCCCTTCATGGTCTCAGATTACACAGCCTTTGTCCTAA
GGAGGGATGGGCAGGTACACAGAGCTCAGTTTTTCTACCTCCACTGCAGTCAGACTGACT
CCACCCACTGCACAAGCCACTCTGCATAAATTCTTTCATTGAGTGTTTAAATGACACCCC
CAATTTCAGGAATTCAAGCGATGAGTATTTCCTGATCACCCTCTTATACTGACCCGATGC
CCCATTTATCTCATTTATTTACCAGATTAGAGGCTAAAATGAAGGATGCCTTTCCTTTTT
TTTTTTTTGTTTTTTGTTTTTTGTTTTTTTTTGTTTTTGTTTTGTTTTGTTTTGTTTTTT
TGTTTTTTCGAGACAGGGTTTCTCTGTGTAGCCCTGGCTGTCCTGAAACTCACTCGGTAG
ACCAGGCTGGCCTCAAACTCAGAAATCCGCCTGCCTCTGCCTCCCGAGTGCTGGGATTAA
AGGCGTGTGCCACCATACCCGGCTGCCTCTCCTCTCATTGCCATTCCTCCTTCATCCAAA
CAAGCCCTTGCTTAGCTTCCATCTCGGCCTCAAGTGTACACACACACACACACACACACA
CACACACACACACACACATACACACACACACACAAAGAGCAGTGCCCTGGGGATTTCTGA
TCCCTACGCTGGCTGAGAGGTTGGATTATGGGCATGCAATACCAGGTCCAGCTGTAAATT
TTTTGGGGGCATGGGGGTGGGGCTAGAAAGTTGGTTCAACAAAAAAGAGATGGTATGGCA
TGCTCTTCCAGAGGACCTGGGATTGATCCAGCACCTATGTGATCAGTCATAATCACTTTT
AACTCCAGTTCCAGAGGATCCAAGGTTCTCCTGGGGTCTCTTCAGGCACTACATACATGT
GGTGCACAGACATACATGCAGTCAAACACATCTCTCTCTCTCTCTCTCTCTCTCTCTCTC
TCTCTCTCTCTCTCTCTCATTGTGTGCATGTGTGTATATGTGCACATGTCCATGAAAATG
AGCCATGGCTTGTTTGTAGAGGTAAGAGAGAAACTTCTAGAATTGGCTCTTTCATTCTAC
CACATATTGGACTCAGTTTGTCATGCTTGGCAGCAAGTAGCCTTTACCCACTGACCCGTC
TGTCTTGGCAGCCCTGGTCAGCTGCAAATCTCCAGTATAGCACACTCTATACACACAATC
CTTGTTTCCACTAAAAAGGATACAGTCTATAGTCTCTCTCTGTCTCTGTCTCTCTCTTCT
TGAGACAGGCGGTTACTGTGTAGCTCCAGATGGCCTAGAACTTGCTATGTAGACCAGGTT
GGCCTAGAATTCACACATATTCCACCTCTGCCTCCCAAGTGTTGAGATTAAAGGTGTGCT
CCATATATCCTAATGTTAACTATTGTAGCACTTTTCAAAAGCTTCTAAAATGGGTACATT
ATTAACCCTTAAAAACAAAGGAAAGGCTGAGAGTGTAGCTCAGTATTAGAACATCCATGC
CCAAAATGTATGACACTAGATTCGGTCTCCCACAGCACGGAAGGTCAGGTCTGATGGTAC
ATGCCTGTAATCTGATCCCACCATGGGCAGGTGGGATCAGGAGAATCAGAAGTTCAAAAA
AGGCTAAGAAGTTTGAAAGTTTGAAGTCAGTTTAGGCTATATGAGCTGTTTCAAAAAAAT
AAAACTAAAATAAAAAAATTTTTTAAAAAGAGAGAGGAAGGAAGGAGAAAAAAAAAGAGG
GACTTGGGAGGTGAGTGGAGGAGTGAGTTGAGGTGGCGGTAAATGCCTGTCATCTCAGCA
TCAGCCAGGCTGAGACAGGAAGATTGCAAGTTCTAGGCCAGCCTGGACTATACAGCAAGA
TCTTGTCTCAGCCAAAACAAAATGTGGAAATCCCAGAGGTAGGAGGCCATTCCTTTTCTT
CCTCTCTCCAGAAAGTGACTGCTCTTCACAGATGCCATGAATTGCAGACATCTGTAATGA
CCAGAGAACTTGAGACAACTGAGAGGGAGACTACCCCATCCCCCCATGTCCACAGCCACT
GGGGGCCAGGCAGCCTGGCCTAGAGTGAGACTCATGAGACTCCTTCCTTTCCCAGCACCC
ATATGACACAGTGTGGTGGAGGCCTTGGGGCCATGGCAGTTCCCCGAGTGAGCTGCTCTC
TCCATCTCTACTGACTGGAAGAGGGCAAGGGGAAGGGGTGTGGGTGCATTTATTTACCTT
GGGAACACTAGACTTTGGGCCTGTTTGTTGAGTCTGCTGTTGGCTTTCATTGCTCAGTCT
AGTCAAGAGCTGTTTTGGCCCAAAAGGGGATGTGGGGGTAGGGCTGGGGTGGGGTAAGAC
ATCTGCAGTGCCCAACAACCCAACAACCCAACAACGGTTACCAAGGCCTCCCTGGCTCTG
CCCCTACCTGTAGAATGGTAAACAAAGCCCCTGGGAGAACTCGGGCAAACTGAACACCTT
GGTCAAACACGAAGCCAACCACCGCCAGGTGCGCTCGTTGAGCGACTCTCCATCAGCATG
CTGTCATGCAGAAAATGTTTATCTAATTTGTCAAGATAATCTTTCCTCAAATAAGCCTCG
GGCCTGCTCCTTGGAACAGCCTGAAGTTAGTCTGTAGAATGTAACTCTCTTTTTTCTCTC
TCTCTCGTTTTCCCTTTAATCACTGTGTCAACTTTTCCTGGCTTTAAGCAAACTGAAAGT
AATTATATCATTCTTAAGTGAGTAATCTTTTGACTGGGTTAGCTGATTCGTGAGTTACTC
TAAAATTCTTCTAAACTGGGCAGTCCTTTTCCAAACACATTTTCTCAGATGTTTCGCAAA
GTTCGGCTCATCAGTGACCCACGGATGTGTTTACTCTGTCACGTTCGGTGGACACGCCGT
GACTATATTAGGACATTTGAAAAGGAGTGTGGAAACTTGAGAAGGGGGAAGGTAACTTCA
CCTGCTAATTTAGGTATTTTTTGGAAATATTACAGTCTTGGCAAATAACTCAAGCTTCAG
GCATCAAGAAAGCCTGATTCATACTTAGAATCATGGTGTGTTACCGAAGGATGGCTCCTT
AGCCTAAAGCAGTCGCCTCTTCCCGTTCATTGTGTGGTTCCCTCGCCACTGCGTGTCATA
CTGTTTTAAGATCAGAAATGCTAAAGGTTCAGTCAATTTTCATGGTTCTACTTTGACACT
CTCCCGCAGAACTTATGGTCTGTTTAAAAATAGAAAACGCAGCCATCTGGCTATTTGATG
GGATTCTATTTTTGTTTCTCTTTGCGTTCGCAAAGTGTGTTGGGTCTGAAATTTTCCGTG
TTCTGCCCTATATGTAATTGTGTGTATATACACACATACTTTCTCATTTAAATCTCCATA
CACTTCCTCATCTAAATCTTGCTGTTATCAGTCTGTGTTGTTTGTGGTCCACGGCAGTGT
TTGGTCGGGATGTCAACCTTGCTTAGTTCATCCACTAGTCACGTCTGCACTGAATTCCTA
CTCTAAATTCTTACCCAAAGTCCCCGAGATGCCAGATCCAAGGCATGGCTCGTGACTTAT
AGCATCCATGTGTACTCAGGGTTTTCACTGAGAGAAGTTCACCCCTTGCCCTCGCTCTGA
TGGAAGAGACAGAGCAATGCATAGGGTCAGAGTCAACTTGAAAGCCCTTCCACATTACCT
TCATTTTACATGTAGCCTGGTACACACCTACAATCCCACCACTTGCTAGAAACATTGGTC
TCAGGGAAGCCCATGAAATGATAGTCACCAACAGATCTTAAGGAGATAATAGATAGTTTT
TGGTATTTCTTTTGTTTCTTTTTTTTTTTAAAGATTTATTAATTATATGTAAGTACACTG
TAGCTGTCTTCAGACACACCAGGAAAGGGCATCAGATCCCATTACAGATGGTTGTGAGCC
ACCCTGTGATTGCTGGGATTTGAACTCAGAACGCAGTCAGTGCTCTTAACCGCTGAGCCA
CCTCTCTAGCCGGTTTGTTGTATTTCTTGAGACAAGGTCTTACATGGCCTAGACAGGCCT
TGATATTTAGTTTCAGGTGGGTGTGCACTCCTGATTTGCTTCCTCCATTCCTGGCTCCTC
CACACTCTTGGGTGTTATTCGGTTCTGAGGATTGAGGTCAGGACTTCCTTCGTGCTAGGC
AACCCCAATAGAACCATATCTCCAACACCTCTCTTCTTATAGGCCTAGCAGACTTTTTCT
AATTCTCTACCCTCCATGGCCCAAGTGCTGGGATTAATGGTAAGAGATGCTGTGATCAGC
CAAAGTAGTTGCACATCAGAAAGATAAAATATTGTACGCATGTATCTGAAAGCCAAGATG
TGTAGCACTGACAACAGCTAAGGCAGAGATGTGGAGAGATAGACAATTTCAGTAGCTCCT
AGAAGATGTCCCACACTAACTTTGCTGTTATAGCCAGATCCAATAGTTACAGAAATGAGC
AGAAATCTGCCTATGGATGCTTGCTCCTGGCCTATGGAGCAAGATGGTCTCAAAAACCAA
AACCGACCAAGCAAGCAAGCAAGAAAGCAAGAAAGAAATCAAGCAAGCTAGTATGGTGAT
ACTTGCTTGTAATTTCAGTACTTGGGAAGTAGAGGGAAGAGAATCACTTCATGGTTGCTT
TTGGCTACTTAATAGTCTGCGCTATGGTGAGGGCTTAGGTCAGAAAGCCAAAATGCCCCT
CTCCCACCTCCTGGGGCAAAAGAAGCACATATTATCCACAACAGAGCTCCGCTTGGAAGG
GCTGTATGTAGATGACTGCAAGGCTGTGACAGACATTCTGAAAGAGGAAAGAAGCTGAAT
AGTTGCCATGGACACGCTAGAGAAGGCAGGGATGGAACGTATGTACCACCACCCTGGGTG
ATGTTATCACATTGGGCACATGCCATTGCACATATGTCCAATCAGTGAGTGCAAACTCAG
GAGAGGCCCTCGGTGAAAGCTCTAGTCAGGTGGCATCCTTGTGTTGAGATGGGCCCGTCA
CAGACAAAAGAAGAAAAGGAAAGACCCGTTCCTCGGTTGTTCCAGCTGGGAAGACACAGA
GCAAGGCTGCTTGGGAAATCTCTGTACTTTCCACTGAATCTTTCTGTGAGTCTGCAACTC
TTCTGAGAAAGGATGTGCATGTCCTGGAGAGATGGCTAACTGGTTAAGAACACAGCTTGT
TCTTCAGAGGACCCAAGTTTGAGTCCCAGAACCTGCATGGCAGCTTAAAATATTCTGTCA
CTCCAGTACCAGAGCATCTGTCATTCCTTTTTGGGTCTCTCAGGCACTTCATGAACATGG
CATACAGACTTACATGAAGGCAAAAAAATCCATACACATAAAATTAAAATAAAAAAGTCT
TACATAAGTGGCTTTTTCTTTGTTTTTATTTGCTTAAAAGCAGAATTGGGACTTTATTAT
ATTTTTTGTATAGACTTTAAGCATGGAGATTAAGAGAAAAAAAAAAGGTGATTAGAAAGG
GCATTCCTCCCACCCCCCCATACACACAGTATGGGTGCGGGCTCCTCAAAAAGAAGTCAC
TTCATTTTTGCATCTTATTTAATTTTTAGCATTAGTTAATTAATAATTAATTTTGAGGCA
GAGCCTCACTGTGTAATTCTAAATGGCTTGGAAGTTGCTATGTAGATCAGTCTGGCCTCA
AACCTGCCTCTTTCTCTTGACAGTTGGCATTAAAAGAGCCACACCTGGCTCTTGCTTTTT
ATTTTTAATGTGTGTGTGACAGGTGGGGGTGGTGAGGAGGGGGCAGGGAGTGGCTTTCTC
TGCAACCCATGTTAGCCTGGAACTCATGGCAATCCTGCTGCCTCGGCCTTCAAAGAGTTT
ATATTATAGGTATGAGTCACCAAACTTGTATTTTCTTCCTTTCTTCCCTCCTTCCTCCCC
CTGCATCCCCCCTCTTTCCTTCTTTTTTCTGGCAGGCTCGTGTCTTGTAGCTAGTGCTGG
TATTCACTTTGTAGCCTAGGCTAGACTTAAACTCATGGTAATCCTCCCGCTTCAGCCCCC
TCAGAAGGATGCTAGACAGTCTGCGGAGGACAGAACTGTTGCTCTCCAACATCAAGATTG
CTGAGGACATGGCTTGTGTGTGAAGAGGAAATACTCTTTCTTTAGTCCACAGAGAACACT
GGCTTTCGATATGCATCAGAGAGCCTACAGGCCCTGGTTTGAGAACCCCCTACTTTGCAA
TTAACGTTAACTCGGAGTCCAAACTGTTTTGGAGCAAGGCAAAGTGAGGCAGGGCCACTG
TGGTGCTTTTGGGTGACAGTAGGACCGTGGTGGAAATGTCCCACTCACAAAATTGGCTGC
AACCCATGGCAGGCTGTGCGGGAAGAGGTGTGTCAGCTAGGGCCTCCACTTGGGCTGAGC
TGTTCTTAACCTTTAGCTTATATGCAGTTGTTGGGAACAGCTAACCCGCGTTCTGAGGCC
AGCTGCCTGCCTGGTGCTTTGCCCAGCACTTTGCATATTTATTCACTAGATGCTCAGTGG
AGGAGGCTAGTACTGCAGTCCTTTACAGAGGAACCCAGGAGGCAGATGTCCACCAAGGTT
TTCCTTATTCCACTCTAACAAAGATGGTAGAATGTTCCTTAAAAGAATAAATTAGTCATT
CTGAGGGAGAGAAGGGGACTCCGTGTGTGTGTGTGTGTGTGTGTGTGTGTGTGTGTGTGT
GTGTATGTGCGTGTGTGTGTGCATATGTGCACATATGTAGAATGGACAAAACATGCAGAT
AATCAGGTCTAGCCATTTCCCATTTCCAACTGTGCGGCACTGAGAGTGGTGGCAGAGGCC
AGCAGGTAAGTAAGTTCCTGAAGGTTGAGGAAGGAGAAGCCACCCACCAAAGGAAGGTGT
TTAGCTAGACAGCTGAGCTCAAAGAGAAGTGGGCTCTCGTGCGGTGGGGAGAGGTATCTA
ATAGCTGCGCCCATCCCACCCCCATGCCTAACCTGCGGCCATCTGAGCACACCCGGTGCA
CACACCTGACACGGAGTGTGCTGCGTGGCAGAGGCCTTCAGGGCAGAGTCAAGCAAAGGC
AGTGCCAGGCTTGCCGATGCCCCCAGGCACCTGGTGACAATCACAGCCACACTGACTGGG
CTCTAGAGGATTCTGGAGGCTGCTAAGGGACATCTGGAAGCCTCCCTTTGATGCTCAGCT
GCTTCTGGCCTGCTTTATTCCCCTAGTACTTCCAAGTAGCAGCTCCAGCCAACCAGGAGG
ATAAACACATCTCCTCCCATGATACAGCCACACTTTTGATTCTGAGAACTTCAAACATGT
TAGAGCTACGCTGGCTATTAGCTCTCCAAGCAAAGGTCTGTATGAATTAATGTCTCCAGG
TTCAGTCTCTGCTTAAGTTCTGCTCCGGTGTAAAGGGAAGTTCCATTAGCCCACCATGGG
CTGGCCTCTTGTGTTTCTGTATAAATGACTTTCCAGTTGCTCCTTATATATGGGGTGGTT
TATCTGAAGTCATGGATAGGAAGCCAAGCAACCAGAGTGAGATCTCCTAGGCCTGTCTAG
GGTTGAGCAGCTCTGGCCTTCCTAAGTTCTTTATGGACCTGCTGAGATGGGTTGTCTGGT
AAAAGTGCTTAACATAAGCCTAGCGGCCTGAGTAGAAAGGTAGAAAGAAAGGACAGACCC
CTATATAGGCACAGTGCCATGTGCACCCAGTAAATAAAATTAAAAATTTAACTTACAAGT
CATTTATGGGTGTTTTGTTTGTTTTTGTTTTTGAGAGCAGGTCTCATGGATTTCAGGCTC
CGTAGCCAAGAACAACTTTGAACCTCTGATCTTCCTGCCTCTCCCTCCTCAATGCTGGCA
TTACAGATGTCTGACACCAAGCCTGCTTCCTGCTGGGAATGCAACCCAGGAATTCATGAA
GGCTAGGCAGTCTACAAATATCCTCAACCCTCTTTATAAACCCTCAAAGTGCATCTCGTC
AAGCATGGTGGCTGGTAAGCTTTTAGTCCCAGCACATGGGATGCCAAGACAGGAAGCTCT
TTATGAGTTGGAGGGAGGCCGGGTAAAACTACATAGCAAGACCCTGGGTCAAACATCGCC
CACCCCCAAAAAGAAGAGCTTACTGGAACTTTCCCTAGAAGCACTGTCACAGGTAGCCTA
CTCCAAGAACGGAAGCGTCCCTCTGAGAATGGAGAAGACATTCGGTCAAAATGTTTGATG
ATGGCAGGTCTCCTTAGGGGAAACTGAAACACCTGGTTTTGTTGCACCAGAGGGAGATAC
CCTGTTTGTTTATAGGTTCCTTCCAGAGACAACGCTAATGCATCCTGAAAGAGAGGGGAA
AATGGTGGAGTTTGAAGAAGATTATCGAGTTGAGATTAGCTTTCTGTGATCTACCAATGT
TTTCACTTATTTCTAAATCATAGATGGCCGAGCCTGTTGAGCAATCGGGGGAAAATCACA
GGCAAACACAGTCTAAGTACTGATAAGAATCCTGAATGTAAACAGCGAATTCCGGCTAAT
GGCTAAGTCACCAAGGTGAGATCCAGTCTAAACACACACCCTGCTGAAGCAGGCTGACCT
GAGCTCCAGTTACACGGGCTTGGGGAAACTTCTCCTTCATGCTTGTCAAGTGAAATTAAT
TGTGTATCTCCCATCAATCATTCCTGCTAGCCACGTTCTCATTTAATCCTAAGGAACACT
CAGCTTGTCTGCTGTGTCCCACCCCACAACTTCCCCAGCAAGATGGATTTTGGGGGTGCG
CAATGGCTGAAGTTCCTGAGATTTTCGAGGGACTCTCAACTACGGCTTTTTCCAAAATGT
GACACTTGGTGTGTGCTCCAGCTTACTAACAAATATTTGACTCTGTGGAGTGTCCTGAAG
ACTGGCCAGCAAGTTTGAGCCTTGCATGTTTGTACTGCTAAATATTTTCGTGGAATAATT
CAAATAACTAGAGAATCTAGCTGATAATAGAGAATATAATTGAAAATCAACCCAAACCTT
CAACGATCCACCAAATCATTTAGAATTTTTAAAGAATTTTTATTTTATTTTTAATTTATT
TTTTACACTTCATATTCCACTCCCTACCCCCCAATCATTTAGAATTGTAATGGATTTCCT
TCTATATATATTTTTATTAATTTTTTCTGTTTTAATTTTTTCTTTTTAAATTTTTCTTGT
TTAATCTTTTTTAAATTCAATTTTAAAATTTTTAACATAAATAACTAATTTGTGTTAGTT
ATATGTAAACAGCGGCTTTCCCTGTGTCATTTTCAGGCGTTTGTGTAGAGCATTCTGATC
ATATTAACCAACCATTAATTTCTCTTCTTCTCCCATTCTCTACAAGCTGTCATTTTTAAC
CTGGGCTGACCTCAAGCTGGAGACTATTCTCCTGCCTCAGCTTCTTGATTCTTGGGATTT
CAGGCCTGAGATACCACGCCCCCCCCCCCCCCCGCCCCCGACTCTTGTTCCTCCACCTAA
TTACATTAACTCTGCATTTTCCTGTACCAGTCTTTCTTTAGACAGGGCTTCTGCTGCCTC
TGAGTGGAAGATTGCTGGGATCATATGCCATCATATACATACCTGCACATATATGTGGGC
ACTTGCTGTAGGCAGAGGCCAGAAGAGGACAACACATCCCCTGGCTAGAGTTACAGTCAG
CTCTGAACCACCATGTGGGTGGGGAGGAGCCATCCCAGGTCCCCTGGAAAAGCAGTAAGT
GCTCTAACCACTGAGCTACCGTTCCGGCGTGACGTATGCTATATGTATACACTCAGATTG
ATTCTTTCCCTGACTCAATGGTTCCTAAGAAGTGACCAGTGTCAGTTACCTGGGGGACTT
TGCACCCGTGACTGAAGTGTGTGACTTACTAGCTTTGGGCTGTCTTTCAATCAGAAAAGT
TTCCTGCTAGCAATCACCCCGGACTTCCTTTCAGTGTAAAAGAGGGAGGTTCAAGATGGA
ATCTTGTTGTATAGCCCAGGGTAACTTCATACCTGAAGCAATTCCTTTCCCTCATACTCC
TCAGTACTGGAATTATAATTGTGAGTCACTGTAACTGTACCAGAGCAGAGTCTTTCCCAA
TAGCAATAAATGAGTAAGTATATCCATATATACTTAGGCAACATCTCAAGAGAAGCATCC
AACTTATTTCTGTGCATTTGATTAAGAGGCTGAGTCTGAGGCTGGGCGTGGTGTGCATGC
CTGTAGTTCCAGCACACGCGCAGAGGGCAGAGGCAAGCAGATCTCTGCAAGTTGGAGCCA
GCCTGATGTATAGAAGGAGTTTTTTTTTTTTTTTTTTTTTTTGAGACAGGGTTTCTCTGT
CTAGCCCTGGCTGTCCTGGAACTCACTCTATGGACCAGGCTGGCCTCAAACTCAGAAATC
TGCCTGCCTCTGCCTCCCGAGTGCTGGGATTAAAGGCGTGAGTGTCACTATTCCTGACAC
AAGGGTGTTCTAAGCCAGTAGAGAACTATATATCAAGGTCCTTCCCCCGTCTCACCCCAC
CCCACCCCCCTCAAAAAAATCAGTGTGCGGCAGAGTCTGCAAGTAAAGATGCTGGCCACT
TGCTTGCAGACCTGGGTTCAGGCCCCAGAATCCACACGGCTGAGGGAGAGAACTAGCCCC
GACAAGTTGTCTTCTCACGCATGGGCCGTGGCCCACATCCCACCCCATCCCCACAACCAA
ATATTTTATATATATATATATATTAGGGTTTGTATGCAGTACAATACTCCAGGATACTAA
AATGAGTGAGCCAGGTGTGGTGGTCCATGCCTAATAATCTTGGCAGGAGGTAGAGGAAGG
AAGATCACTGCAAATTCAAAGTCAACCTAGTTTACATAGTGAATTCCAGGCCATCCTGGG
ATACAGTGTGAAGTCTTGTCCCAAAACAAGGGCAGGTGGCACTTCAGGTCTTCCGTAGCC
TCTACTCTCTCCGCAATGTAGTAAATAAAGTTCTGTGTGTGTGTGCGCGCCAGGATTTAT
TTCACTGTGTTACCAGGCTGGCCGCCTCCTCCCAGAGATGCATCTGTCTGCCTCAGCCTT
TGGAATGTTGGGTTTAAAGGCCTGTGCTACCATACCCAGCCTGCTTTATTTCTTCAAAGT
AGCAACCCCAAACCCAAGCTAACCATGAACCACATTTCAGGAGAAAGCATAGAGCCCACA
CACCCGGGGTGTGAAGTTCGTCCCAAGTCTCTGGAGGCTCAGAACCACAAAGATAACTGT
TACCTTTAGAGGGTGAAGGTAGGAGGAATTAGTTATTCTTATTATTATCTACATTTCCCC
CCTCTTTTGAATGCAAGTGCTCCACAAACTTGTAATGTAGTCAAAGGTGACCTTGAAATG
ACCCTCTTATCCACCCCCCCACCCCCCAACCACTTTGAGTTTGAGGCAGGCCTGGAACAC
ATTGTGTCAAAACAAACAAACAAAGAGCTTTCCTGCCTGCCCGCAGGTGAGGTGTCAGCC
AGGCAGGAAGGCTGGGTGCAAACGGTTCAGGGGCTGGACCCTGGACCTCCTGGGGAGAAC
AGAGCCATTCTAAGACCCCAGTCCAAAGCGAATACTTTTAACTAGAGTTTTCTAGTTCCC
CGGAAAAAAAAAATCAATGTGAAAGAGGATGCAGATTTCCATCGGAGAAGCAATAAAAGT
CTTGATTACCTCCAATTAGTACTCCCCCACGCAGGGAGAGGGCTGTGGCCTGGGGCTACA
CTGGCGTGGGGGGTGGGCACTCAGGCAGGCTCCTCTCTGTGGTTGCTTATCTGTTTGTTT
CTGAGGGGTGACCTTCATTTGTCAGATTCTGCCTTTTTTTTGGTGGTATGTATGTAAGTA
TGTATATTACATGTATGTATGTATGTATGTATGTATGTATACGTATATGTTTCAGGGTAC
TGACCCTGGGACCCCTCACTTGCTAGGCAAGTGCCCCTCCGTCTATATGGCCAGTTCTCT
TTTTTATCTTTTGAAAGAGTTTCAGTAAGTTGCCCAGGGTTAGCTTTGAACCCATGTAGC
CCAGGCAGGCCTTACACTCATCAGGTAACTGCCTTAGCTTCCTGAGTAGCTGGGATGACA
GGCGGTACCACTAGACTATCTCTTATTTACTGCTTTTTTGCCTTTTCCCCCTCTTTGGGG
GAGGGGTGTGGGGGGGATGATGGCGTAGGGAAGTTCCCCCACCCTCGGCGCTCTCTTTTG
AGACCGGGTCTTATTCTGTAGCACAGGCTACCCTGGCAATGGCCCTGTCTCTGCTCCCCC
AGCACTTCATCATCATGACATCATGATTTTGAGTTTAAACGTACATTTTTTTTTCATTTT
TTATTAGGTATTTAGCTCATTTACATTTCCAATGCTATACCAAAAGTCCCCCATACCCAC
CCAACGTACATGTTTTTGTCTTCCTCTATAAATCATCAGCTTGCCAAAGGCAGTGAGATA
ATTTCCTTGTGTCCAGCTATAAAGTCACCTGGTGCCTGGGGAAGTTCCTGCTCAGGGCCA
GCTCAGAGTCTCCGCTTCTCACAAAACAAAATGACTAAGAGTTTCTCCATTTTAAGTTTG
CCTTGTGAGCTCAGGAGAAGTCGCTGCAAAGGGTTGTCTCCAGGCCTGTCTCCACCAACG
AAAACCTGGGTTCGGAGGTGCAGTCAGGAAGAGGCGTAAGACTGAGTCCGAGCCAGGATG
ACTGGCAACCGAGCCGGGAGGGAGTCCAAGCCCCGCACGTCTGACCTTGAGTAAGTTATT
TTCCCAGAAGAAGGGACTCAAATGACACCTCCCTCCCGGCTGTTACCCAGGAAGTTGTTT
AGCATAGTCCCAGGACTCTGCTAAGGGCAAGTACTGTCATTGTTATTTATTTAGCCCCAT
TATGCTAACTACCCACCCCTTGCCAAGGTTTCACCACCCAGAAGGTTGGAGGTCTTGTGA
AGGAGACTTTAATACCGGCAGATTTAGATTTTTGTTTTTTCTTTTTTGTTTATTTTGAGA
CAGGGTTTCTTAGCTGTCCTAGAACTTGTTCTATAGACCAGGTTGGCCGGGAACTCATAG
AGATCCGTCTGCCTCTGCCCTCCAAGTGCTGGGATCAAAGGCCTGTGCCATGACCACCTG
GCTAAAGGTGGTTTTTTTTTTTTTTTTTTTTTTTTTTAGTGGAGGGAAGTTTTGTGTCTC
TGTAACAGTCTGTTCTAGAACTCACTTTGTAAACCAGTAAACCCAGCTGGCTCCAAACTC
ACAAAAATCTGTCTGCTTCTGCCTCCTAAGTGCTGGGATTCAAAATGTGCACCACCATGT
CCATCTCTTAGACATTTTATAAAGACTTTAAAATGCATACACATATGTATTCAAGGATTT
TTTTTTTAAAAGTTTTTCAAAACAGGGTTTCTCTGTGTAGCCCTGGCTGTCCTGGAACTC
ACTCTGTAGACCAGGCTGGCCTGGAACTCAGAAATCCTCCTGCCTCTGCCTCCCAAGTGC
TGGGATTAAAAGTGTGTGCCACCACGCCCGGCTGTATTCAAGTTTTTAATCCTTTAAAAT
GACTTGTGGTGTATGTGTGTGGGTGGATGGACATGTGTGAACCATGACACTTGAGATCTG
AGGACAACTTGCTGGGGTCCTTGTCACCACCTTGTTCGTGGTGATAGAATTCTTATCATC
TGTCTCCTAGGCAAGCATACTTACTACCCACTAGGCTATTTTGCCAACCATGAAATGAAG
ATGTTAATTAAGGTTGTTGATACATTTTGTTTTGTTTTGTTTTCAAACACTTCTCTCTCT
GTAGCTCAGGCTGTCCTGGAACTCACCAGGCTGGCCCCAAACTCAAAACAATCAGCTTCC
AGAGTCGGGATTACAGGTTTGAGCCATAGCATCTGGCCAAGGAATGATACATTGAACTAA
GATCATTTAGGTATATATTTGATCACGAGAAGAACTATTATTAACAATAAAGACCATTCA
TGCCAGGGGAACCTTGACAATCAGGAGTTTGAGATCATTCACAAAATACTTTATTCCATC
TACTGGATTGATTTTTTGGGGGTGTTTTCAAGACAGGGTTTCTCTGTGCATCCCGGCCTG
TCCTGGAACTCAATCTGTAGACTAGCATGGCCTCAATTATTTAATATCCAGTGCTGGAAT
TAAAGGTGTGTGTCACCATGACCCGTCCCATCCACTGTATTAAGGGCTTTACTGGCCTTG
AGCTCACTATTGAAGCCCAGCCTACCTCGAACTCACGGTAATCCTCTTGCTCCATCTTCT
TGAGTACTGGGATGACAAGCAAGCACTACCATATCCAAGATTGTTTTCACTCACTCACTC
ATTCGTTCATTCATTCATTAATTCGTTCAACAGATACATATTTACTGGACACAGTACTGA
ACAGGGTTGGGAGGGTAAAGTGGTAAGAGAGACTGACAGCGTGTGAGGAGTACTGCGAAT
GTATTCTGCCAGGTGAGCCCATGCCATGAACTGTGGTTCTGGGGGTTAACCCAAGGCCTC
CAGCGTGCTAAGCCAACACACCACCAGTGAGTGGCATCCCCATTCGTTATATAAGTTTCT
TGCTGTGTAAGGCAGGGTCTCAATAAGTGGTTCGTGCAGGCCCGGGGTTTCCTGATCTCT
TGCCCAAGTGGCTGCTGTGCCCAGCATGTGGGCCCAATTTATTTTCCTACTTTTTCCAGG
ATGCGCAGATGCAGGAACTATCTTTGGTGTTTCTGTCTTTCTGCCTGCTCACCGCAGTTT
CCGCTAACAAAACAAGCCTTTGTGCACTTTGTTTGCAGTGTTGAGAACTGATCACAGGGA
CGTGGGAGAACCCCTCCCTGGAGCCGCGCGCGGCGACCCTTTCTGTGGATCTGGCTTACT
GAGGCTCAGTCCGCTTTGCCACACCGCCTCCTGCTGGCGGCTAGTTGACCTGCCGCGCTT
TTTCTTCTGTGCGTCAGATACTTCACCAGGCCTGAGGGTCTTCTCTTTTCTTTTGAAATA
GGGCTCAAGGAACCCAGGCAGACTGCAAACTCACTAAGTGGCCCGAAGCTGACTTTGAAC
TCATGATCTTCTTGCATCCATTTTCGTGGAGCTGGGGTTGCCCATGCATACCACCACACC
CAGCTTTCCGAGCCAGATGAGGAGGGGGCTGCATTCTCAGACAACTCTCAGTGGCTAGCT
TGCCCTTTGACAAAACTTTGCTAGGAATTTACCACCCCTACCCCCCCTCCCCAGACTCTC
CCTTTGTAGCTCCTCTCTTCCCTTCTCTCTCACTTGGCTCCCTGCTCATTTGACTGACAG
CTTGGGCAAAGACTCCTCTCCTGCTGAGCTGAGACCCTGAAGAGAATTCCACTAACACGT
AAACAAGGTCTTGGCTGACCTTGAACTCACTATGTAGACCCTGCAGGTCTCCTATTCTGA
CTTCTAAATTCCGGGATTAAAGGCATCACCACGCCTAGTCATTGATATGTCTTATTATTT
ATTTTATGAGTATGAATATTTTGCCTGTTTGTATGTCTGTGCACCATGTGCATGCCTGGT
GCTAATGGAGGCCAGAGGAGGGCATCAGGCCCTCTGGAGCTAGAGTTACAGATGGTTGTG
AGCCTCTATGCACATGCTGGGACCAGAACCCAGGTCCTCTGCAAGAGCAGCCAGTGCTCT
TAACCACTGAGCCATCTTTTCAACTCCTCAATTTCCATCTTAAATTTTATTTTGTGCTGG
GCTAGCCTTGGCTGTATAATAAGACCCAGTTTCAATAAGCAATAAGGTTCATTTTATGTG
TGTCTTAGAGGCTTGTATATCACACTGCTTAATCTTTTATTTTGGTGGGGTACAGGACAT
TGAAATTGAGAGAGGGTTTCTTGTAACTGCAGCTGGTCTCGAACCTGTTTCGTAGCTAAG
GCCTCGGATTCCTGATGCTCCTGCCTCAGCCCCCTGAGTGCTATAAAGGTGGGACATACA
ATTTAATCTTTACTGTGGCCCTTCAAAGTTGGCACCCTGGGATGGTTTAGAAGATGAGAT
GAAAGGCAGGGAGTTGCAGTCCCTCCGCTCCACCCCTACCGGAAGGCTGCCTTCAACCAC
CAGGTTATCTCTGGCTTCAAGGTGACCCTGACTGGAAGCAAGACCTAGCTGACTACCTTG
GGGCTGTGCTTGGTTTGGTAGAGATTTCTACCCTTCAGGTGTGAGGGAAACCTCAACCTC
GTTAATAGAAGAATTTAAGAATGACTCAAATGGAAGGTGGAGGACAATTAGGGTTTAAAA
AAAGAACCTGGGATGGGCCAGTTGTAAACCCCCTGGAGCTGCCTAGAGGAAGGAGCTGGA
GGAGAGCTTAGAAAACAAAGGGGGAGGTCATGGAAACAGACGGGGAGGTCAGACACCTGA
TCTGCAAGCAGCCCCAGAGCCAAAGGGAGGGCATGGGGATGAGTGACTAGGATCCTTTCT
TCCTTCCTTCCTTCCTTCCTTCCTTCCTTCCTTCCTTCCTTCCTTCCTTCCGTCCGTCCC
TCCTTCTTTCCTTCGGTCCTTCCTTCCTTCTTCCCTTCCTTTCTTTTTTTTTAAAGAATA
GTTTTTGTATATTTTATATGAAATGGTATTTTGCCTGCATGTCTATATGAAGGCATCAAA
TTCTCTGGATCTGGAGTTACAGACAGTTGTGAACCTCCACGTGGGTGCTGGGAATTGAAC
CCAGATCCTCTTTTTTTTTTTTTTTTTTTGAGACAGGGTTTCTCTGTGTAGCCCTGGCTG
TCCTGGAACTCACACTGTAGACCAGGCCTCAGAAATCTGCCTGTCTCTGCCTCCTGAGTG
CTGGGATTAAAGGCGTGCGCCACTACGCCCTGCCCTAGGATGCTTCCTTAAAAGATAGAA
AAAAGAAGAAAAAAAAAAAAAAAAAAAAAAAAGAAAAGTCACAAATGACCAGACTTAGAA
CCCTCTATGGCTGTAAGCTGCTGCATTAGGGGCAAGGATTCTGGGAAGGTACAAGTTTAA
TATCTCATTGAAGAACTAAATATTCTGTGCAGGGCAATAGTGGCTTAAGCCTTTAATCCC
GGCACTCAGGAGGCAGAGACAAGTAGATCTCTGGCCTACAGAGTGTTCGAGAACAGTCAG
GGATGCACAGAGAAACCGTCTCAAAAGACAAATACAATAACCAAGACCAAAACCAACAAC
CAAACCAAACCAAACCAAACACAAATGCCAAAACAAAAGGCTAAAATATTCCTCCTAACT
CTTAGCATTGCTCAAAGTGTGCCTGCTGTCCTAGGGGCAGGCCCTGGGCCAGATTCACCC
CGTTTAAGCAGAATATATGTCAGGTCTCCATGTGGGCCAGAGATTTTGCAGATGAGGTAT
TTTTGACACTAACAGTATAGTACCAGACTGTCATCTCAGCACTTAGGAGGCTGAGGCAGG
AGGATTGCAATGAGTTCCAGGTTAGTTCTCTTCAGCAAGACCCTGATTTAAAACCAAAAC
AAGGCCAAGGTTGAGCTCTAGTTGGCAGAATGCTCATCAGGTAGTTCTTGGAGGCTTTGA
ATCTGGAATCCCCTAGCCCCAGCCTTCTAGGAGCTAGATTACAAGCAAGTGCTGTTTCTA
TTAAATACCATGTTTTGGGTTTGGGGAGATGGGCCAGTGGTCAAGAGTGCTTGCTTCTCC
TTCAGTGGACCAGACAGACTTCAGTTCCCAGCATCCAGGTTGGGTGGTCCACAGCCCCCT
AACATTCCAGCTTCAGGGGAATCTGATACCCTCTGGCCTCTGTGGGCACCTATACACACA
CACACACATGCACACACACACAAGCTGTCTCTCTCTCTCTCACACACACACAAGCTATGT
CACACACACACACACATACACACATGCTGTCTCTCTCACACACACACAGTCTCTCTCTCA
CACACACACATAAGCTATGTTTCACACACACACATACACACATGCTGTCTCTCTCTCTCT
CACACACACACACACACACACATGCTCTCTCTCTCTCTCTCTCTCTCTCTCTCTCTCTCA
CACACACACACACACACACACACACACACACACACACACACATATACACGCTGTGTGTGG
TAGAACGTGTCTTTAGTCTCAGCATTCGGGAGACAAAGGCAGGCAATGTGCCTGAGTTCA
AGGCCAATCCAGTCTGTATAATGAATCCCAGGCTGGCCAGAGCTACACAGTGAGCCTTTG
TCTCAAAATAATTAATTAAAAAATAAGTTTAATTTGATTTAATAAAAATAATAAAAATAA
TTATTTTTGTTGTACCAAATTTGACTCCACTCTAGATACTTGAATTTCTCTATGAATAAG
GAGGGGCGTGGTGGCGCACGCCTTTAATCCCAGCACTTGGGAGGCAGAGGCAGGCCGATT
TCTGAGTTCGAGGCCAGCCTGGTCTACAGAGTGAGTTCCAGGACAGCCAGGGCTACACAG
AGAAACCCTGTCTTGAAAAACAAAAACAAAAAACCAAAGGAGGTTCCCCCCACCCCATCA
CTGCAGTATCTATTAAATTTAGGGCATTTAACATCAATTAATACTATCATTGGCATCTAC
TTTTTTTTTTTTTTTTTTAAGATTTATTTATTTATTTATTATATGTAAGTACACTGCAGC
TGTCCTCAGACACTCCAGAAGAGGGAGTCAGATCTCGTTATGGATGGTTGTGAGCCACCA
TGTGGTTGCTGGGATTTGAACTCCTGACCTTCGGAAGAGCAGTCGGGTGCTCTTACCCAC
TGAGCCATCTCACCAGCCCGGCATCTACTTTTACAAGTCATTTTTCTAATGTCTTTTACA
GTTTTCCCCAAGTAGTAGACCAGGTGACTATATTTACTTTCAGTGTTTTCTTGTTTTATT
TGTTTGTTCGAGACAGAGTCTCCCTATATACCTCTGGAATTCAATATGTAGATGCGGGGG
GTGGGGGGTGGAAGGGTGGGGGGTGGGGGTGGGGGTGGAAGGGCAGGGTAGGGTGGGAGG
CTCAGACTTCCAGAGATGTCTACCTCTGTCTGCTCAGTGCTCGGACTAAATGTGTAGCTA
CTGTTTCTGACTGATTCGAGACAGAATCTTCTGTAATCAAGGCTGGCCTTGAACTCACTA
AGCTGGTAAGTATGACTTTGGGCTTCTGATTTTCTTGCCTCCACCTCTCTCTCACATACT
AAGATGGCAGACATGTACCGTCATGCAGGAGTTTGAACCCAAGGCGAGCATTCTACCAAC
TGGGCTGTATCCACATCCCAAGGAGAATGCAAGTGTTCTGTGTTCAAAGACATCCTGCTT
CCTTCTGTTATTTGATATTTTTAAACTTTCATGCTTTGGAGAGTTTGTGCCATGTGGCCC
TAGATGTTCTGCAACTCACTTTGTAGACCATCCTAGCTAGGAACTCAGAGACCTGCCTGC
CTCTGTCTCCTAAGGACCTGAATTTCAGGAATGTTCCCCCATCCTCCCTATACTGTCTGT
TTTTTAAAAGCCCCTCGTGTTTTCTCTAATGCCCTGGAGAATGTCCCTCAGCCAAACAGT
TCTGTTGTAATTTTGGGCACAGCTTGAGTGACAGACCAGACCTGGAGGCTTGCCCTACTT
TGACCTTGGACAGTTCCTAGGTCTCAGTTTTCTTTGTCATGGACCAAGCTCCCCTTCCAG
CCCTTAAGGCAACAAACAAACAAACAGACAGACAGACAGACAAACAGACTTGTCAGTTTC
TTTTTCTTCAGTTCAAGAAGTCTGTCTTTTTCAGCAGCAGATCTGCAAGTTGCCTGCGTG
CTTTTCTATTCCAGATGTCTCGCCTCTGCAAGCTTGCCTTTTCTCCTGCCGTTATCTTCT
GCAAATGCGCCTCTCACTTTAAAGTTAGGGTACCCCAATACCTTAACCCTTCCTTTTGGA
CAGGCTCCTCAGCTCACACTGCACGGTCACTGTTTCTCTGTCACATACAAGCACTGCTGG
GAAACAGAGAGGAGCTGCAAAGTTGTGACAACCATAACAATGACATTGTGGCTTCTTGTT
ACTCCTACTCACTCTTTCTTTCTTTAAGATGTATTTGTTTTGAGACAGCTGCCTTAGTTA
TAAATGGCTGCTGTGATACAACACCCTACGGAAGCAACCCAGAGAGGGATGGCCGCAGGA
GCAAGGAACGGCTGGTCAGCTGACTTCCACAGTCTCGGAGGAAGGGAGCATCCTGGATAA
CCTGCTGTCTACTCCCTGCTCTCCGCCTACTAAGTTAAGTCCCCACCCCACTGAGGGAGC
CATGCCACCCATGGTGGCATCCGGTCTTCCTAATCAAGATAACCTCCATGTCCCAAGGCC
TCTCTTCCAGGAGATTCCAGATTTTGCCAACTTGACAATATGTATCCCAGGCTGGTCTTG
AACTTGAGGTCTCTCTGCCCCAGCCTCCCGATCGATCATTAAGATTGCTGGTATGGGCTA
CTACAGCCAGTTTTACAGAGCGCCAGGGGTTGGGTCTAGAGTCTTTTACGTGTTAGGCAC
ACACTACCAATTCTTTTCATTTTTAAACAGTTGATGAGTGGGTTACAGTATGGCTCAGGG
GCAGAAGCTTGGCTAGCATGCTGTAGGCCCCAGGTTTGGCTTTTAGCAGGGTGTGTATGT
GTGTGTGTGTGTGTGTGTGTGTGTGTTTGTGTAGGTCAGTAGAAATAGGTGGTCAATTTT
AAGGTGGCAGGCACTTGCCATTTATGCTAAAGGTTGCTTTCCTTGTGGCTAGGACATGCA
GGTGCCCTCAGCAAGTTTCTGTTTCAGGTCTACTGTGCTTAGAGCCCATGTGCTCTTGGG
AGCACTGAGAGACGCTGGGTTTGACAGCAGGACACACTTGTACATAAGACAAATATACAG
CTCAGGGTGTTTAAGGTTGCCTTAATAGAGACCCATCTTCCCAGTGACTTGAGACACTGA
CACAGGAGGATATTGAGGTACAAGCCAGTTTGGGCTACATACTGAGTTCCAGGCTAGCCT
GAGCTAAAGAATGAGACTCTGTCTCAAAAAAAAAAAAAAAAAAAAAAAGGAGGAAAAAGG
ACAACCACAACAAATAGAAAGCAACAGTGAACAATATCATTGGAACACAATAGTGCTTCA
TTTGAAGCAAGTTTTTATTTATTTGCTTTTAAAGTATATTTTCAGTGCAGTGCTCAAGGA
GGCCAGAAGAGAGAAGAGTGTGGCACCCATTGGGGCTGGAGTTACAGATGTTCGTGAGCC
AGCTTGTTGTCGGGAATCCAATCCAATCCTCTGGAAAGACAGCCAATGTTCTTAACCACT
GAGCCATCTCTCCAGTCTCAACACTTAAAAACAAAAACAAAACCACAACTTTGCGATAGA
TAGAACTTTAGCTGAATTCATTCAGAAACAAGACAAGTTAACAATGCAAGGAATGAAAAA
CGTGATGTCACCAAAGTCACCGAGTACAGAAGCCGAGGGGACTGTGTGCCTGCCTGGCTG
CACTCTTTCCTTTGTCACTTCCTCTAGAAGAGGGACAGAGGCAGTAATGGCTCTAGCCCA
TGTTTTGATGTTTCTAGGTGTGACTTTTGTGTACCCTATCTTGGCATTTTTACCCACATC
ATATGGTAATGTGGGTGATTAGTTAGAACTGTAAGCATCCTCGGGCAATGAGATAGCTTA
CTGGGTAAACACCACTGAAGACCTACATTGGATCCTGGGACTGCCATGTTAGAGATGGAG
AGCCATTGTTGGCTTCTTACCTCCATGCCCGTAGGCATATGGGCACATACAATAGATACA
TACATGAGTGTCACAAAGTAAGCCTGGATGGGTGGGGATGGCGCATGCCTTTAGTCCCAG
CACTCAAAAGGCAGAGGCAGGTGGATCTTTCTGAGTCTGAGGCCAGCCTGGTCTACAGAG
CAAGTTCTAGGAGAGCCAAGGCTGCTCAAAGAAATTCTATCTCAAGGTTAAAAAAAAAAA
AAAAAGGAAGCCTTTTACAAAACAATGCTGTTGATCGTCTGTGTCTCAATTTCTCGTCCA
GTTGCTGAGACAAACCTCCCAATAAAAAAGCAAGTTAAAGGACAAAGGGTTGATTGGACA
CACGTTTCCCGATTACAGTCGGCCATGGCAGTCCAGACAGCAAGAATTTGAGTTGTTAGG
CAGCAGAGGAAGGAACCCATGCCGCCCAGAGCGGTAGTCCAGTCCCACAGCCCAGGGCTC
ACTCACAGTGAAGGTAGTAATCCCTACAGGCATGCCCAAAGCCCCTCTCCTAGGGACTCT
AGGTTCTGTGACAAGCAAGATTCTAGATCTCGACAGCAAGATGACAGTTAAGACAATTCG
TCACAATTACAAATGCAGATTTATTGTTCAGAGATGCGTCTCTAAGGTCTTTGGAACAAC
AAAAATGTGAAGCCAATCTGAATATCTAATCCTGAAAAATGAGAAATTTCAAGAATTTAT
TATCTGAGGGTGTAGGAGCTATTATTTATACCGAAACCGGGAACTCTGGCTCTCTCCCTC
TCCTCAGACTCCAGGGCAGCACGGGGCACTTTGAAGTTGCCTCCCGTCTCCTGACCAGCT
TTGCTCAGTAACCTAAAATATTGTTTTGTTTTGTTTTTTTTTTTTCTTTTTCTCATTTCA
TAGAGGCTTAGGCTCAGTGAGGTGTACTCAGAGAAAAGTGTACAAAAAAAGAAGAAGAAG
AAGAAGAAGAAGAAGGAGGAGGAGGAGGAGGAGGAGGAGGAGGAGGAGGAGGAGGAGGAA
GGAAGAAGGAAGAAGAAGAAGAAGAAGAAGAAGAAGAAGAAGAAGAAGAAGAAGAAGAAG
AAGAAGAAGAAGAAGAAGAAGAAGAAGAGAAAAAGAAAAAAAGAAAAAAAAAGATAGTTG
TAGTTGGTACAATCATCAAGGCACACACACAAAACCCACTGTAGAGTCGGTGAGTTGCAA
TTCAGCATGCTTCAGTGGGAATGGCACAAAGTGTGGGTATGGCTCCGATGGTAGTGTACC
CTTCACTCATGTCCTAGCACTACATTAACTATGGTGGCATGGGTGTGTTATCCCAGCACT
AGGGGGAAGCCAGCCTGGGCTACATGAAGCCCTATCTCACCACTATTACCACCATCACCA
CCACCATCACCACCACCACAAGCACAACAACAGAGAGAGAGAGAGAGAGAGAGAGAGAGA
GAGAGAGAGAGAGAGAGAGAGGTATTATTCCATTGCCTGCCTTCATTTTAATTAAGCATT
GATTGCTGGGACTCTTGGGAGTGCTTGGACCCGTGGGGTTCTCATGTTACTATCAACCAG
GACTCATATGCTCTATCCAAATCAAGAGTCCCTTTTGCTTCCAGCCGGCGCACGTAGGGA
TATCTCCAAGTTTAGTTATTTACTAATATGCCTTTTAAAAGTCCCAGGTCCTTCCTCTCC
TCCCACACCTCCACGTTTGGGTCTTTCACAGAGACTCTGAGAACTTGATGAGAACCGCCC
TTGCAGAGGGAATAACCTGTAATTGCAGGTTCTTTCTACACAGCAATGAGGAAGAAGTTG
GCATGATTTTGTTTTCCACAGAGTTGACGGTTTTGTTTTGTTAGACTTCTTTGGTCTGAA
ATGATTTGTTGATTCGCTATTGTGTGAACCAGGCTCAGTCCCATTGCACTTCTGTGACTG
TTGGGGATGGGGGAGGAAATAATTGGGGAGTGGAAAGGGTAATTGGAGTGCAGGCCAAGA
GACGTGACCTTGTGCGAGTTCTGTGACCCATGTGCTACGTGACCCTGGACCAGTCATTGC
AGCTGCTCAGACCTCAGTTTCCTCTAGTGTGACACCAGGAGGTTGAGTAAGGTTAGTCCT
TAGGTGGGTAAGGCTAGCTTTTAGGTGGCAGGTGAGTTAACCTGACAGAGACCCTTTGAG
TGGAGAAGTTGAGGTGGAGGCCCAAAGTGATCCCCCCCAGGAGACCAGCTAAAGGAGAAT
GCTTAGCCCAGAAAGAAAATGAAAGTTTTACAGTTGTTTATTTGGCGAAATCACTTTATT
TGGGGGGAGGATTTTCAATTCATTTCAACGTCACAACTTGTGTTTTAAAATGGCAGAAGG
AGGGCTTGAAACCTCGGACCTTGTGATCGGTATTCATGTCCTCCACCACTGAGTCACATC
ATCACATCGCCAGGTCTATGCCTTTAAGGTTACAAACATTTTTTTCCCCTATTTCTTGTT
ATAAGTTGATATATGTTGCCTGAGGGTTATTTAGCAAATACAAAATAGCAGGAATAAGAA
GGTTTATTCATTCTTAATTTTTTTTTCTCCCTTACCCCAGGTTGGTCTCTAGCTCTATGT
AGTTGGGGATGACCACAAACTTCTGATCTTCTTGATTCCACCCCCTCCCAACGTTGGAAG
TAGGAGCCTGCTTTACCAGGCCTGAGTTATTCAGGCGGAACCCATGGCGTCATGCATTCG
AGGCAAGCAGACTATCAACTGAGACATTTCTGATCCTTGTTAATTTATTGATTGCATTTT
AGGTGTGTGTGTGTGTGTGTGTGTGTGTGTGTGTGTGTGTAGCTCAGAGGACAACTGCTA
CCATGTGGGTCCCAGGCATTGCCCTTTACCCAGTCAGTCCTATTTATTCATGTCTGAAAC
CAAGCTGTTTGAGAACATTGTCTTAGTTACTTTTGTGTTGCTGTGATAAAACACCCTGGC
CAACAGCAACTCGTGGAAGGCAGACTTTGGGCTTACAGTTGCAGAGGGATAAGACTCCAT
CTCGGTGGAGAGGCACAGCAAATAGCCAGAGCAGGAAGCTGAGAGCTCACCTCAATTGCA
AGCACCAAGCAGAGAAAAGCTGGAAGTGGGACAAGGCTCCAGGCTCTCAGTCTCCATCCC
TACATCCTCCTGCAAGGCTGCACCTTCTAACCCCCAACCCACAGCACCTCCCCCACCCCC
TCCAGCACCACCTGTGTTCTCACTACCGCTTACATTTTTAGCATTTGTCCTGCTGAGGTT
GGAAAGTGTAAATGTAAGGCCAGCCTGGACTGAACTCTGGAGTAAAAAACCTCACAAACT
CACAAACAATTCAAAAGGAAGAAGAGCTCCGGAGGAAGGGAGGGAGGGGGGGGGGAGGAG
GTAGGGGGAGGGAGGGAGGGGGAGGGGGAGGGAGAGAGGGAAGGAAGGAAGGAAGGAAGG
AAGGAAGGAAGGAGGGAGGGAGGGAGGGAGGGAGGGAGGGAGGGAGGGGGAGGGGGAGGG
AGGGAAGGAAGGAGGGAGGAAGGAAGAGCTTTAGCAGGCTTGAGCATGGCATACATGTCG
CTGATAGATTTTGCCTTTTTTCCGGCTCCCCTCTGCCAAACCATGAGATCACATTTCTAA
AGTTCACTACCAAGGTCTAGTCCCTTGTTTGGACACTGACCCATTTCTGAGACCGATTGT
TCACCAAGGTCCAACTATCAAACCGACAAAAAAGGTCCAGGAATCATTATTTTTACTAAC
CGAGTTAAAATATCCTATCAGAACTTACCTACCCGCCCTAGCTCATTCTAACTAAGACCT
CCCCCTTTTTGGTCTTAAAATTAATACTTACAAAGACATTTGCTGCTGTATCTGGCCAAT
TCAGATTCAGAACCTGTCTCTTTTCATGCTTAATAAAAGATTTCTTTGCATTTGATTTGT
GCTTGGAAATTGGTGTTTGGGTGTGGTCTGTGCCTAATCTAGGGTATAGAGGGGGACACC
CTGCAATAAAGGGTCCCTTCAAGAGAAGATGAGAGGAGAGAGAGAGAGAGAGAGAGAGAG
AGAGAGAGAGAGAGAGAGAAAGGTATATATGTATGTATGTATGTATGTATGTATGTGTAT
CTGTGTATATTTTGTCATTTGTGTGTGTGTATGTGTTTGTGTGCATGTGTGCATATATGT
TGTATGTGTACATGTGTGCATGTATGTTGTATGTGTCTGTGTGCATGTGTATATATATGT
TGCTGTTGGTTTGTTCTTGAGACAGTTTCATGTAGGCCAGGCTGGCCTTGAACTTTCAAC
AATTCTTTATCTTTATTTTATGTGTATTAGTGTTTTGCATTTTTCTGTTTGTGCACTCCC
CGTGGAGGCCAGAAGAGGACCTCAGATCTCCACGGAACTGGAATTATAGGTAATTGTGAG
TTATCTTTTGGGTGCTGGGGCTCAAATCAGGTCCTCTGCAAGGGCGAGCAGTGCTCCTGA
AGCTCTGACCATCTTTCCAGACCCTAGGCCTCAGCTCTGCCTCCTGCGTGCCAGGACTGA
AGCATGAGCTTCCTCCCTGACCTCTCACCTCTTCTGCTTCATCTGGGGTCAGTTTCCTCC
CTGATTTTTTGTGGAGATTTTATGGTCATTTGTATGTATGTGTGTCTTTGTCTCTCTCTG
TCTCTGTCTGCCTGTGTGTCTTTGTCTCTGTCTGTCTCTCTTTGTATCTCTCTCTATTTT
TCTCTTTCTGTGTATGTGTCTGTCTCTCTGCTCTGTGTGTGTGTGTGTCTGTCTCTCTGC
TGTGTGTGTGTGTGTGTGTGTGTGTGTGTGTGTGTGTGTGTGTATGCAGTGCCTGTGGAG
AACAGAGGGAGATACTGGATTCTCTGAACTGGAGTTATCCTCCCCGCCCTAACCTCCCTG
GTGCTGGGAAGTGAACTCAAGTCCTCGGCAAGAGCAGAGATCTTACATAACCTCTGAGCC
ACCTCTCTCGCTCCTCTTCTCTAATTTTTCCTAGATACTTTCTGGATGCTCCTGGTGCAC
AATGATATACTACATCTGCGATGGAGTATGATTCAGAGACTCACGAGACACTTCAGCACA
CAAGCTCACCAACTCGGTGATTCTGGCTCCCTTAACTCTTGGGTATCAACACAACAAAAC
AGAGATTAAAAACAAAGTTAACCCCCCCACACACACATAGAAATGAACATAAAATCTACA
CAAAAAATTAAGAGAAAAAAATGAATTGCCAAAAAGTATAGAATAGAAAGCAGGTTAGAA
GTTCAGTGTGGAACCAGATTTCATCACCTGGAAACGGTGAAAGCTAATTGTTTCACTACC
AAGTGTTACCTTCTACAATGGATTACTATGCAGCTGTAAATAAGAACAGAGGCCATGTGT
ACGACCCATGTACTGCAGTTCCTGTGGAGGCCAGAAGAGGACCTCAGAGGCAGGCAGATC
TCCAGGATCCAGGCCAGCCAGAGCTGCTATAAGGTGAAGGATTCTTTGTATCGCTATGGG
AGGGATTATGATACATTTGCCAAGTGAAGAAAAGGCAAGGAGAACAGCTTAGTAACTATT
TCTCTTCTTCTTCTTCTTCTTCTTCTTCTTCTTCTTCTTCTTCTTCTTCTTCTTCTTCTT
CTTCTTCTTCTTCTTCTTCTTCTTCTCTTCTCCTCCTCCTCCTCCTTCTCCTTCTCTTCT
TCTTATCTGTGGAGAACAGCTTAGTATCTATTTCTCTTCTTCTTCTTCTTCTTCTTCTTC
TTCTTCTTCTTCTTCTTCTTCTTCTTCTTCTTCTTCTTCTCTTCTCCTCCTCCTCCTCCT
CCTCCTTCTCCTTCTCTTCTTCTTATCTGTGTAGTCCTGGCTGTCCTAGAATTCACTCTA
TAGACCAGGCTGACTTCAAACTCAGAAATCTGCCTGCCTCTGCCTCCCAAGTGCTAGGAT
TATAGGTGTGTGCCACCACCACTGCTCAGCTAATACATGATTATGTAATAGTTTGTTTGG
GCATAAAGTCTAGAATACACAGAAACTATAAAGCTATAAATGCAGTATACTCTGGGCAGG
AGCAATGAGCTGCTGGCTTCAGGGAATGGTGGAGGTGAGTAGAGTCGCCCCCCCTTCCCC
CATGAAGTTTGCTTTGGGTTTGTAAACCTGTTGCTCCCTTCCCTTCCCTCCTTCCCTCCC
TCCCTTCCTCCCTTTCCCTCTCTCTTTCTCTGTTTCTGCTTCTCTGTCTGTTTCTCTGTC
TCTGGGTGTGGAGGGGGAGGGAGAGGGAGAGGGAGAGAGAGAAATCATCCAGGCTAGAGG
ACAGTTTGTATAATTCTACTCAGGATCTCACTAAGTAGTCCAGGCTGTCCTTGTGGTCAC
TATATAATACAAGCTTGGCCCTGAAGGACGGTGATCTTCCTGCCTCAGCTACTAATTGGC
TAGGATTATAGGTGTGAGCCACCACAGCAACTGTGTTACTTTAAAAAACAAAATAAAAAA
TGGTCAAGTCCTTCCTTCCTTCCTTCCTCCCTCCCTCCCTCCCTCCCTCCCTCTCTCCCT
CCCTCCCTCTCTCCCTCCCTCCTCCCTCCCTCTCTCCCTCCCTCCCTCCCTCCCTCTCTC
CCTCTCTCCCTCCCTCCTCCCTCCCTCTCTCCCTCCCTCCCTCCCTCCCTCCCTCTCTCC
CTTCCCCTCTCTTTCTTTCTTTCTTTCTTTCTTTCTTTCTTTCTTTCTTTCTTTCTTTCT
TTCTTTCTTTCTTTCTTTCTTTCTTCCTTCCTTCCTTCCTTCCTTCCTTCCTTCCTTCCT
TTCTGCATTTCTGCATTTCTGCATTTCTGCATTTCTATGTAGTTCTGGTTGGCCTTGAAC
CCACAATCCTTTCTCCCCAGGTACTGGGATTACAGGTGTGTCATACCTGACAAGGATCGT
ATTTTATTCAGGGAACGTGTCCAGGTAGCAGACAGTAAAGCACCGCCCCCCTCACGGGAG
AGGCACTTTCCTCCAGGTTGTCTTTTAGTCATAAGTCTGGGTTGTTCTCACCATGAATGC
GCATGACAGGCAGGCTGACGAGGTCTTGGCAGCCCTTAGCCGGAGGCGGCTCTGGCGGAG
AGGAAGCGAGCTTTCCTCTCCCCCAGGCCGACCCTCCTCTGCCTTCCTCACATTCTTCCA
CTGTCTGGGTCATGCTGGGACTGGCCCTGCAGTCTCAGGCATCTTGGGCTCTGGCATTGT
CCCCAGGTTAGCGTCTCTCACCCAGGTGTCCTTGAGGAAGCTCCTTGGAGACTTGTTTTC
CTCCTGCCTTGGTGAAGCTCTTGATCCTGAGCAGCTGAAAGCGAGCTGCAAAGGCTCCCG
ACCAATGACTGTAACTGTATTTATTGATGGACCCAGGACCTCTGGTGAGGCCCTGGTGAG
GAGGGGCAAAGGATGAAGTAGGGCATGTTGAACACTTTATGATGGAACTGCTTCCAGACT
AGGCGAGGGGAAGGCGAGGCCTCAAGCACACGGCCACACCCAGTTGCCCTCAGACGGAGA
TGGACGACAGGTGGGTACTGGGGCAGCATTGCCAAAGAGGTTTACACACTCGCTGTATAC
ATTCATACGGAGAGACTCAAAGCTATCTCCGGGACTCCAAACCAGTGCAATCGACTTAGT
GCAAATTCAAAAGGGGGTAAATGGGGAAACAGAGTCACGGGTGCTTTGAGTCTCTCAAGC
AAGGAAGGAACAAAAGGAAAGAAACAGAATTACAGGAAAGGAGGAAGAAGAAAAAGACAG
GAGGGAGATGATGAAGTCATCCCGGGGTAGAGGCTTGGCTCCAGGATGATGTGGGTGGTG
GTCTCCCGGGTCAGGCAGAGTTGGCCATGAAGATGGATTCTCAGGGGTGGGTGGGTGCTA
TGAGTCTGCTCTTTCAAAATGTTGACACCATCTGTTCTTTCAGCTTCACCTGCAAAGAGA
ATAAAGACAAATGAGGTGGGGCGGGGGGTGGGGTGGGGAGTGGGCTTGGCAAGCTTCCAA
AGGGTGCCCCAGCTCACCTTGGAGCAGATTCCTGAGGCAGGTAGTGTAGTGGTTCTGATT
GCAGCATCTTCTTGATTCAGAACGAGACGGACTTAAAGAAGTCCCCGGATTCAAAGGCCC
AGACATGAGCTGGGTAGCACCATTTCTATGGGTGGGAGAGAATGAGACCCCTGTCCTTGG
CATCCCACCCTCTCCCACCCACATGGGGCAGAAGAGAACTCACCTTTCATCTTGAGGGTT
CAAGGTAGGGGGAGGAGGATCCAGAGAGCAGCAGAGAAGTGTTAGCTCTTTGGGAAAAGT
GAAAGAACAGACGGCTTCTACGACAAGGCGCCAGCCCATGGTGTTCTGCAAAGGACAGAA
TCCTGAGTGAGTGGGTGGACAATTAGGTGGTTGAGCGGACTAGCCCTGTGGCAGGGAGTA
TGCTCACCAAGAAGGCTGGATGACTGCCCTTCTGTCCTCTCCATCACACCGGACCATGTC
ATGTCTTTCTGTCACATTGACCACACCTGTCATCCTCGCCTTCAGTGACTGGCAGGCACA
TCCACCTCTGCTGGAGACCTGGCTATAGGGAGAAATGAAGACATGAGTTAATTGAACTTG
CGTGGGAGGAGACTGGGTGACCACGAGCGGGACAGACACTTACCCTAGTCTCCAGTCCGA
GCTCTTCGAGACACCGATCACTGCTCCGTCGCCGCCCGCAAGGCCCTCCTTGGCCACGGA
CTCTGGAGGCCAGTGCCTCCCTGGCTCACCACCCCAGCTACTCGCTCTACCTGCACCCAA
CCTCCCTCCCTAGAAACTCATTCATTCTGCCCCGCCTGCCTCGCCTCGTCTGGCTTCATC
CTGTGCCCTTGACTCCCCTGGAAATGTTCTGTCTGTCATGCCAGACCCAGGGACTGAGCG
GTTAGGGCATACAGTGTACCAAGTCCACTGTGGGCCCTTTCCGCACCAGTCCCTGGGCCG
CAGTGCCTCATGGGAATGGTGTGTCTGCAGGCTGGACCCACTGCAGCCTCCTTGCTGTAA
AATCCCTCTGGAGTCCGATACCTGCAGCCCCCACTCCCCTTCTGGTGACACCCTGCACTG
CCCTTCTTTTCCATTCTCCAGTTATTGAGGCTCTGGCAAACTTGGGACTTTGCCAGAGCC
ACTCTTGAACCTTCTTCTAAGTGAATTACGGTGGGTGGGATGTTGTGGCGGCTGGGGACC
CATCTGTGTCTTGTGACCCCATCTTGCCCTGTTTGACCCCAGCCTAGAATGCTTCTGTTC
TTGCTGGATCCCATGGTCTCTGCCACTGTCTCCAAGGACTCCTATCACCTCCCTGGAGGC
AGCGGCCTCAGTCTTTACTGGCAACCCTGCACCTCTTCTTTCTTCTCTCTAAGAGCTCTT
TCCACCTGGGGTCGCCAATGGTCCCCCAGCCTCCTTCTGTCTCGGCTCCCCCCGAGACGA
TGTCTCCTTTGCTAACTATCCTGCCTTTCTATGTGCCATTCTGCTGCGAGGCCAGCCGCT
TCTTCTCACCAGGCCCCCTCTCTAAACCTTCGTTTAGAAGGTCAGTGGAGCGAGGCCAAG
AGAGAAGAAGGAGACTCACCTGCCCAGCAGACGGCGGTCCTCACCTGCCCACTGCTGCCA
GCTATACCTTCACTGCCCAGGTCTGGGGTCGAACCCTTCCCAGCAGCTCCCCTTTATCCG
ACCAGCCGCCACGTCCTGTAACCAAAAGTAACCGGGATGAATGTCTGGCTCCCCATTCCT
CTCCAACCCTAGCTCAGGCCCTTCAGCTTCACTCCGATGTTTTCCAGCCTTTGCGATGCC
TTTGCTCTGCCTGAGCTAGCCCCTCAGTCCTTCAACATTCCTGCCAGACTCCAGATGCCG
AGGTGCTCCTCGGACCCCACGACTCTCCTCCAGCTCTCCCATCTTCCCCAGTTTCCCCGA
TACCCCCCACCCCCACCCCCCACCCCCCTCCCACACCCGGTGCTTCGGGCCCTCTAGCCC
GGGCTTTTTCTAACTGGAGTGGCTCCGCCCAGAATTCCCGCCCCTACTCTGTCAACCAAT
CAGTACATGGCCCCGCCGGGGCCCCCGCAGGGCCCACCTCCACCCTGTATCGTTCCAGCG
CACGTTCGCCTCACCCCACACCCGCACCCGTCCTGAAATTCTCCAAAGACAGCCTCACCA
CAACTCCCACTTTGGAATCCCTTAGACAGGGCCTGGCATTGTCCCCAGATATCTCCCTTG
ATGTCGAGAACATATAGCCCCGTAGCCTGCTGAAGCCCTTCATAGAACGGTGGTGCCCCA
GGCACCCTGCCACACTGAAGCTGCCCTTTACTCAGTTTGTATAATGACCACAATGGGAAT
TTGAGGGCATGGGTCTCATACTATCCCACGGAGTATGAACAGCCTACGAGTGGCTAACCC
CCAGCCTTTGTCCTAGTCTGCTTGACTGACCTTATCTGGCCGCAGTGGTTTCAACAAGGT
AGTAGCTAATTTGGGCACTCCTCACCGTCCCTTTTCTGGGTGAGTCGTCACGTTTGTCAG
GACTCTCTTGCGATGAGTTTTATTAGTTATCTTACAGTCTGGTCTTGGTCACCCCAGTCA
ACCGGAGGCACAGTATGGTCTCCCTATCCTACTGAAGTACTACTATCAGTGATAGAATGG
GGACAGGAGAGATGCCCTGTCCCTCCAGCCACGTGCGTGCGTATACCATTGCTCTTAGCT
TCTGTTGAAAGTTATGCAGCTGAAATCCACAGAGTCAGCATCCACAAATCAGGGCACCAG
AGAGTAGAGCAGCTCTAGATGGAAGTGACCGGAGCTCCAGATGGGAGGAGGACTCAAGGG
CTGACCAGTCATGACCACTCAGCAGTGGTTCTCACCTATGTGAGGTGCAATAGCACCTTG
GCAGATCCTCAGCCTAGTGGCTGCATGTCAGCTGAGTACTCATTTCTGGCTCCTAGTGAT
CCTTCATTTTTACTCTGTGAAAAGCCCTGGTCATTGCTGTGGGTGGACCCTAAGTTATGA
TACTGACGGACACCTCCAATTTGGTCATAAATAGACCCCAGCCTCTATTATCTTGGCGCT
GTAATGTGTGTCTGTGCTGTCACCTTGTGGTGGTTGTGGCTATCTCTGCGCTCTTAAACA
AATGATCCTTTTCAGAGATCGGTATATAAGATGGAAAAGAATGACCCCATCTTCTAATGA
GCCTCAAGAACCCTGGCAGCATCAGCAGACTAAAGGCCGAGGGTTGGCCATCACATGTAA
GCTATTCACTGGTGTGGTGGCAGTTGGTCTCTGTCTCCCATCACCCCCCACATCACCCTT
GCTATACTCCCCTATACTTCCCACTATATCCTCCCCACTACACCCCTGCTATATCCCCCC
TGTCATCCTCCCCACCATACCCCTTGCCATACCCCCCACCATACTTCCCCTATGGCCCCC
ATACTCTCTGctatacccccactataccctccctgctatacccccactatacccccgcta
tgtcccccactatacccacactataccgccccactacacccccattatacccccactatg
cccctcctgccatgccccccactatgtcccccattatgcccccgctatgcccccgctata
cccccactataactccctctatatcccccgctatacccctactatacctcccactatact
tccactatacctccccattatacccccTCGCTATAACCCACGCTATACAACCCCACCATG
CCACACCCGCTATGCTCCCTCTTGCTACCCACCCTCCTGCTTCACTTCAAACTAAGCGGA
TCCCTGACTTCTCCTAGTCTCTAATCTCAGCTTTGCAACTTCTTGCTACAGTTCCTAGGT
TACCTGGGACATTGCAATGGTTGAACCCCAGCCTCTGCTTTTATGGCTATGGGGTTTCGG
TGGACGCACGCACGCGGCAGTTTCTATGTCTCCCGCCTATAACCGATTCTGTATTGAGTT
TGGATTGAACAGATCTGGCTAGCTTGAGGAGTCCCAAGGCAGAAGGGGACCATTCCGTAA
GTGCACAAATGCCTGATCCCTTTGTTGAACCTGGGGTACTCAAAGCTTTGTCACAGCGGA
CCCCAACCTATGCCGCGTCTGCCGAGCAATATGTAGTATTGTATAGCCAAATCTGCACAG
CGTGGAGAGTGAACCGATCGATCGTGAAGGGCGCAAGACTGAAGGAGCTACCCAAGAAAT
GTGTGTTGTACCACCCCATGACCCTTATGAATCATTGAATGCTATGCCTGAGTGACCCAT
GAGTTTGCCATAGGTGAACCGCAATTTTGGTCACCTCTATGATAAAGTATGTGGGACTGC
ACTGGTCGCTGCTCGGCAACTTCGGTCTTACCAGCCACTGACGATCTCGGGCTGTGTAGG
GAATGAGTCAAGTTCTCTGGTTCAGTGTGTAAGGGAACCATTCCAGAGGTGCACACATCT
TACCACCCCTATGAATCCCTATTTGGGTGACCCTGGGATATTTTTGGGCCACGATATATA
GGAGTAGCACATAACAGCTTCTATGCCTTCCTATAGTGAGCCACACTGGCTGGTTTTGGG
GTTCAGTGACCAAAGGGACCCCCTCCAGAAACACAAGTGTTCCAACCTCTTATAAACCAT
ATCGACCACTGAGGCATAGCGGCTTCGGACATTGCTGTGGGCGAACCCGAACTTTGGCCC
TTGGACATTGTCATGGGCAAACCTTAACTTTGGCTGTCTCTGGAACATAATGTTTAAGAT
GACAGTCACCAGCGCAGCAATTTGGTCTTTCCACTCACAACGGCTTTTGTGCTTTCTGGC
ATCGAACCACATGCACTGGTTTATGGGGTCTGAGACCAAAGGAGACCATTCCGGAAGGGC
ATAGGTGTAGTGCAAAACAGGTGAACCCCAACTTTGCCATAAGTACGATTATCTGCCACA
AACCAGCCAGGGGTCCTACCACCTCTTCAATTGATTTTGGGCTGACACCCAAGGCTTGAT
GTAGGATTCCTCAGCTGCCAAGCTGGCAGCTGAGCCCCATTGAGAGAGAATGCAGTTTCA
GAATTGTTTGCAGCCCTGAGCCGGAGATCATTAGCATCTGAACGCCCCAATTAGAATACG
AAAGCGCAAATCACCAGACTTTCTTGTTGGCGGTTCCTTAAGTGATTCTTTGGGTAGGGA
GGTCAGGTGTCCTCATAGATGTGCAGAATTTGAGGACCATGCTTAGTGGGGTCTGCATTA
TGGTACTGCAATACATTCCATGATCACCACACATAGTAGCTATACTTCAATTTTCACACA
ATAGCGCTGATGGCCCCAGAACCCTATAAGTCAGATACCTGAGATAGCTCTTGAGAACGT
TTTATCAAGGACTAGCATGAACCCCTGGCCTCATGAAGCCCATGACTATGGGATCATAGA
TGGTGATAGGGGAGAAAACTCAATCAGTTGCAATCCGTTTTAGGACTGCGATGTACGAGA
CTTCCAAAGGATTCTTTGCAGAGAGTAAGCCGACCTTGTTGATTTGGGAGTCCGAGTCCA
CGAGGTACCAGCCTAGAAAATGCATGTGTCCTGCCCCCCTAGTGGCATTTGTGACCCCCC
TGAGGTACTGAACTTGGGTGACCCACAGCATTTCCTTTGAGTCCTGGGTGTAAGTGCCCT
GCACGCTCATCCCCCGGACATGAAAATAGAATCTCTATTTTCTCACCAACCTTTTTCTTT
CCTTGTGGTGATTCGGGAACTGTAGGCAATGGCTATTTTCTCGGTTTTAACTCAGGCTCC
AGGCAGACTCAGTACTGTCTGGTCATCAGTTGCTGCACAGAACACACTTACATGGCACCA
TGGCCCTTTAGCCTCTGCTATGTTCCTCCTGTATGGTCACAGCACTGCTATGTTCCTCCT
GTATAGTCACAGCACTTTTGACTGCATTGAATGGACAGTGAGCAGGAAAGCTTCCTTGGT
CAGGCTAAACTCCTAGTGGTTCATTTGCATTTCGATGGGATAGAGCTAGATCTCTTCTTC
CAGAAACAAGTTAGGCATGCCTTTGTCAATCTGGGGACTGCCAGGGCAGAAAGTACAATG
AGGGCAGTAAGCTTTGGCGGGGAGGGGGGCTCTTGGGGTCAAGTCTAGTCTGTTTTGGCC
ATTGTAATAGTACGTGACATTGAGGACTAGGTGATGGCTAGCAGCTGGTGGGCAAACAGA
ACCTAACTGAAGCATGGTACTCTAATGGGGGCTAGTATCCAGTGAGAGCCTAGTCTGAGC
CCTGTTGTTGGCTGTGGAACTTAGACAAGTGGTGGAGAAAGAGCTCTGCTTTCTCAGATT
CCTTCTTAGTAACGTTCCTAAAGAATGAGCATAGAGAGAGTGGAAGTGAAACATCCAGGG
GAGCCTCAGTCTCTTCTGAGTTCATGGCCAAGACTTATGTCCTAAACTCACACTATGGCC
CTCTCAGTTGGGAACCAGCTCCCGTTGTCCCCTTCTGGACACCATCCCCATATAGAACTA
ACCACACAATGTGTCTTTTATACCACTGTGAGCATGGTGGTGCCACCTAGTATCTGGACA
AAAGCTTGTAGATGATGCTAACATGACAATATGATATTGACTTAGATAAGTTGGTACATA
AGAGTGacatagctggtcccagcacttgggaggcagaggcaggcagatttctgagttcga
ggccagcctggtctataaagtgagttccaggacagccaaggctacacagagaaaccctgt
ctcaaaaaacaaaaCAAAACAACACCACAAAAGAGTGACATAGCTGGGACATGGACATGG
GAGTGTCACATAGATGGGATATGCACCCAGAAGTGTCACATAGATGGGACATGGACACAG
GAGTGTCACACATAGGGGATATGGACACAGGAGTGTCACACAGGTGGGGCATGGACACAG
GAGTGTCACACAGATGGGATATGGACACAGGAGTATTACCTGAACAGGACATGGGCACTG
ATGTGCCACCTGGATATAACATGGGCCCAGTGGTGTCTGTAATCTGGAGAGAACATAGGT
ATAAGAGTGTTACTTATATAGGACATGGACACAGAATATCACTTCAATAAGATGCAGGCT
CAGAGGTATTACCCAGGAAGGACATGGGTATAGAGATCTTTCTATATACAGAAGAGATAC
CTTCTAGACCTTCTAGACACATAGATGGGACACATAGATAGGACACATAGATGGGACATA
TAGACACATAGATGGAACACAGACACAGAGGAATCTTTTGGACGGGACATGGGTACAAAG
GTGTCATTTGTATGGGGCATGGGCATAGGAGTCCCAATGGACGTACACAGAGGTGTTTCC
TGAATGAAACATAGGCACATGGATTCCACAGGACAACAAAACAGAGTTGTCATCTTGAAT
GGATAAGGGCACAGGGGTGTCTCCTGGATAGAATGCAAGAATAGAGATAACACCTGGATA
GGACCTAAGCATAAAGGTGTTACCAAGATAGGACACAAACATAGCTGCCTCCTAGATGGG
ACATGGGCGTAGGTGTCATATGGAGGGGATAATGCCACAAAGGTGTCACCTGGATAGGAC
ATGGGCACAGAGGTGTCACCTATGTGAAACATGGGCACAATGGTATCATCAGCATGTAGA
TATAGACACATTCCTATCCAAGGATGGGGACATGAATACCAGGGTATGACTTGGATAGGG
ACAGGACATAATGTGTCATTCAAAGAAGATTGGAGATGCCATCTATAAACCATATACAAC
CTAAGGAGAAATCAGCTCTACAGGCATGGGCACCTTGACTTTGGCCTTGAAATTGTGGGG
TACAAGAAAACTGATTTTTGTGTAGGAAGATGGTTTCTTGTAGCCCATGCTGACCTCAGA
CTAGCTATGTAATAAAGATGACCTTTAATCTCTGATCTTCCTGCCTTCATCCCCTGAGTG
TTGGATGATAAGTGCACCACCATGTCTAATTTATGATTCTGCTTTTCTGAACACTCACTT
CTTAATGTTTCTTACAGCCCTTGGTCAACTAGCCTAAATAAGATTAACCTGGAGGGAAGA
AGAGTGTAGTAGCTTGATGGCACCCATAGGTTCATAGATTTGACTACTTGGTCACCAGGA
GTGGCACTATTTGAAACAATAAGGAGGCATGGCCTTGTTCAGAGGAAGTGTGCCACTGGG
CTTTGGAGGTTTCAAGGGCCCAAACCAGGCCCAATGGCTTTCTCTTCCTGCTGCCTATGG
ATCTGGATGTAGCAGACTAAACCTCTAAAGCGGTAAGCAAACCCAAAATAAATGCTTTTT
TTTTAAAAAAAAATAAGAGTTGCCACAATCATGATGTCTCTCCACAGCAATAGAACACTG
ACTAAAACAGAAAGCAACAGAAACTGTGTGTCAGAGGTGGGTTCCAAATGCTTTCTGCTG
CAGCCCAGGTTTGTGGTGTTAGCCCTTTGTTGCTCTAGCTAGCCCACCATCTCAGGCTTG
ACCCTCAGCTGGTATGAGTACTGAGCTGAATGCTTTGCAGCTTCCTCTTGAAAGGTGCCA
GCTTGCCTTGGCAACCCCTTACTGTTGTTTGGGAGTATGTGTGGGTATTTGGGGGTTGCT
TCCAAAAGCAGGAATTTATTCTAGCACAGCTCTGAAGACCATAAATCCAAGATCAAGTGT
TTCTTAGAAGGCTCCAGGAGGGGTCCTACCTGCTTCTCCCAAGCTCAGGAGATCCTAGGG
GTCCTTAACTTGTGACTACATTCCCCAAACCCGGGCTTCTTGTTTACAGAAGCTTCCCCT
GTGTGTTTATGTCTGAGTCTAAATGTTCTCTTCTAATGGATGCAGACACCACCATCAATT
CCAGGGCACCCTTATCCTGAGTAGATGAGGAAGGATCATTGAGTCATCTGCATCAACCCA
ATGTTCAGGTGAGGACAGGCCTGAACTGGGGGGGACATTTTGATGCAATCCAAAGTGGCA
AGGGACAGACATAAGTTTGACTGTCCACTTGGGTTCCCACATGCCCATGTAATGTCCACA
TGGCCTGGGACTTGTCCTGCATCTTGCACATCTTTTTTCTGACTTGGTCTCAGAACCTGA
GCAGCAGTCTGCAATGGAACACCGTGGCTTGCTTATTTCTGGTTTGACCCATGAGCACTG
TGCTTTGGTCTGCAGGCATCATGGGTATCCATTGATGAGCCCTGGCAGGCATACTGGGTC
TCCTACAATATACTAGGTAGACACAAAGCATGACAGCTTAGTCCCAAAAGAGGATTCTGG
AGATGGGCATAGAGAGAAAAGAGGGAGCCAAGCGTGTCTGAGGGACTGTCGAGTGCTGAG
TCTGGTTTTTCAGTCACCACTTTGAGGCCATCTATACATGGTGTCTCCACTGTTTCAGCA
ATCCTGGCTGCTTTCTGCCTCTGCCCTGTAGCCTTCCCAAGAGTTCTGCTTGCTGCTGCA
GCCCAGGTGTGTGTTAGCCCTCTGCTGCTCTAGCTAGCCCACCATCTCAGGCTTGACCCG
CAGCTGGTATGAGTACTGAGATGGATGCTTTACAGCTTCCTCATGAAAGGTGCCAGCTTG
CCTTGGCAAACCCATCTGTTTTCTTCCTCATCCTTCTGCATCTATTACAGTGCACCCTAA
CAGCCTCATCACTGTTTCTGCTCTGGCTGCAAAAGGCATATGAGCATCATCTTTGATCTG
AGTTCTTATTCGGGGACTGAGCAAACATACACAGACCCTGACCTCGAAGACAAACTGTGT
TTTCAGGAGTCCTCCCTCACTCCTGCAGGCTGGTCTTACCAGGTGGGCCAGGCCACCATC
CATGTTCCCTTGCATCATAGGACCACCACTATCCCTTGAGCTATCATGTGAGGTGGGTGA
AACCCAGGAAGGTGAAGAAGGTTCTTAGGGCAGGTAGTAACTCATCAACTTGATTTCTAG
GGGCAGAGTGGGTGCTGACCTATATCTATGTACGGACAATAACAAGAGAAGTGGCCCCGG
TGCATAAGGGGAGAAGCTGGCAGATCAGGCTGTGAAGGGAGGCCAGGCCAAATCCAGTCT
TGTGACAGTGACCTCTTGAAGGCTACCACCTCACTAACTACTTAGCAAAAAGTGGTGCTG
ACCAAGGTTACCACTCACAGAGCAGGTGCTTGCTGGCTGCCTCTCCCCACCATGGATGCC
CCAGCCACAGCTTTAGGATGCATTTACTGAAGGGACCAGTGATTGACCCAGTAGAGTAAT
CAAATGGTGCCTAGAGGAAGAAAAATAGGTCACCCTGGTCTGTCTAGGTGGAGGATACTG
TTTGCATTCAAAAGGGAACAAGGGCCTCCTTCCTCCAGCCTTGTGGATTGTTCCTGGCCC
TTCTGGAATCATCTGGAAGTTAATCCTTTGGAAAACAAATATTTCAGACATCTCAACAAC
ACAAGCCCTCCAAGTGAGAGCTGAGCAGATGGGCCAAAAGGTCTGGAAACTCTCCCCTAC
ACCCAGATGCTTAAGCCCCCCAAACCTCAGCAGTGTCCATAGGGGACACAGACTGCGGCC
AGGAAAGTGTCAGAGCTGCCGGCCACCTGCCTGGGCCTCACTCCTGGGTCCTGTCCATTC
TCTTTGGCAGCTCTGGCCATCGACAGGACATTCCTGAAGGCTGAGGCTGTGCACTGGGGG
CTGCTGTTAGAAAAGCTAGAGGAAGGTCCACTGTCACCCTGGGGCCCTTGCTGTTCCCTG
GCTCTTCCACTTTCCCACACTCTCCTCAGGGCTTGGGGACTCACCAGGAAGTGGGACATT
TCCCTTGTTTCTTTTCCCAAAGTCCATGTTTAGGGGCCCATTTGGTCCTTATTTTCTGTG
ACCATCCACTGTACACTGGCGTCTACTTCGGCTAGCTGCACCCATGCCCACACGCTCCTT
TGTAGGTAGAGCCCTTCTTTCCCATTCCTTTACATGGGTCTGGGCTATACTTGAATCATC
TAGTTGAAAGCCCAGACTGTCTCCTCTCAACAGAAGCACAGTGGCCCAGCTACAGAGTCC
TGCTGCTATAGGGCAAGGGTACATACTATCCTGAGCAGGTCAGCCCCATCTGCAAAGCCT
ACGAGGCCATCATTGTGAGCATAACAGAAGAGACCTTAGGATAGAAGAGAGAAAAGACTT
AGAAGTGGAAGGCCAGGCCATGGTGGGGAGAGACGGCTAGGAAGCACCCACTCTGTGGTT
ATGTTCCCTGGCCTCACAAGTGGCAACACAGTCACTTCTAATCTGGCTCATAAAGGTTTC
CAGAAGGATCTCCCCCTTTCTCTCCTCTGCCCCTAGAAGGAAGGGCATATTGTCCAAGGG
TCCTAGAGGTGCAGAGCCACAAGATGGCAGGAGCCCGGGATTTCTTTACACACTTAATAC
TCTTTAGTGATGGCCTACAGAGACATGTGTTCATGGTGCTAAATCCCACTGTCTCATCGG
GGAATAGGGAGCCCAAGAGGACAGAGGGGTGGTGGGCTGCTCTACAAACAGGGAAGTGTA
AACCATAAGCAAGGGTCATCTATGGCATGTGAGCACTGAGGTGTCTTTAAATAATAACTG
GGGAATCCTTGTTGGTGTGAACAGGCAAGGCTTGGGCAAGGTTGGAGGTGGGGCAGGGGA
CTCAGTTGGAAGGCCACCATCTTCATGGCCTTGATGATCTGGAGGAAAGCAAGCTCACAA
TCTCCATTCCTACTTTGAACCTTGCATCTTGATCCCAACTGACCTGGACCCTCCCGTGTC
ACCAGGAGTTGGGGACAAGAAGAGAATGAAGGAAAATGGTGGTAGGGGCCCTGGGAAGGG
GTTTCTTGATGCGTGGGGCTGACAGTGTCTGTCTTAGGGAACACACAGGCATGTCCTTTA
TCTCACCCCTTATGCTACATATTTCCAAAGAAATCATTTCCAATTTCAAAGGCTCCATGG
AGGCGGATTTTTCCATCTGGGCTCTGCTGATGAGCTAGTTGGAAGGAACTTATGCGTTCA
GTCACTTCCCTCAGCCTCATGTGGGGACTGGGAGGGGAGGAAGGGAGCCCATGATGCCTG
GGAGCCCCTCAGACCTTGGAGGCAGCTGGTGGCTCCAGTCCCTTCCTGGGCGGGTCTCCA
CCTGGCTGGTGGTGTGACTGTGAGTCAGGGGTCTGGTTCCCCCTCAGGAGACCAGCAGGA
TCCGGGCAGAGGGGCCATGTCTCTGCACGTGCAACCAGTTCGATGGCCTCCCACCCCTCT
CCTGGGTCCCTCTCACATCCTGCTCTGGCGAGGCTGTTTCCCACACTGTGGCGTCCAAGT
ACTCAGCCCACATTCAGCTCCCTCCTTCCCCTGGCTGAGATGACTGACTGCCTGTCTTCC
CACCAGGCCCTCCCCCCCCCCCCTGCCCTGGGCCTCACCCTTGGGGCCCTGGAGAGGAGG
ACACTTCCATTGCCTGCACCTCTCATGGCCTAGCTTAACTCGGCTCCAGTCTGGTTTCTT
CCTCTGTGGCAAGTGACCCCCGTGACACAGATCTGCTGCCCTTCTCTGCTCCTTGCTTCC
AAGGTGTCTGTGGGTATCCTGCCCCAGCCTTCTCCTAATGTTTCTGCCTTGGCTATAGTT
GAACAAGATTGGTGCCGTTACTAGGATATGGAGTCCTGTGAGAAGCCAGCTGGGTCTGCA
CATTGTAACTCCATGGCCAGAGTAAAAAGACCCAAGGTCACAATTTAGTGTCAGTGAAAA
CACAGTGGGGTCTCCACACAGGTAGGCCATACACACATACCTCTCAGCTCTCCTCCAGAC
CTCCTAGAACCTGAGGAAAGCAGGTCAGGTTAGAGCTTGTTTCTGGGCAGGCCTCAGGCC
TCTGTGGAACACGGTCAGGAAGGACTTCTCTATTCTCGGATATATTAGAGAAGAAAAGAT
GGGACAAATTGGGTGAAGAGCCCAAAGCCTGACTCTGGCTGAGACCCTAGGCAAAGCAGC
TCAGGTGCCCAGCTCCCTTTGGCTGACTGAGAACTGGGTACTAGTCCAATTGGAGCCTAC
CCTGGAAGAAGTACCTTCATGTGGTCTCAGTTCCCACATGAATATCCAGGGGCACACACT
TGACATAGAGCAAAAGGGGCTTCAGATTTAGAAATGCCATGGGGATACCTGGGAAATGGA
CGCTGGCTTGGCATGGATTGCTGTGAACTAAGTTACCAGGGTCTCCTGGTACAGTAAACG
TGGGGTCTCTAGGCAGGAGAATGGTCTGACCTCCTGGCCTAGCACCTCCTTAGACACCAT
CTTCGAGTGGTGAGGGAGCTGTGCTAGGTGTGGGGCCTCCATTTCCCTGTCCCTTTGGAG
AATTCCTGGCAATCAAGTGCCATCAAACAATGTGAAGGCCATGAGGAGCCATTGCCTCTT
TAGGGGTTACTGCCACATTACCTATCAAGCTTCCGTTACAGTTTTACTAAATCCTCAGGC
ACGAGGCCCTTGACAAACGCAGCCAATGCCTGGATTCTTTGGAGTAACAACCAGGGGCTG
TTTCACTGGTCTACTTGGTGCCCCACTTCAGAGCCAGTGTTGAACTGACTTGGCCTATCC
AGAAGACTCCAGCTCCTCACTTAGCTCTGTGCAGAGAGTTGGGTCTCTGAGGCTGACCCT
GGCCCCTTGGAGCTGCTCCCCTGACCACCTGGCCCCTTGCCTGTTTCTCTTTCCTATGGG
ACTTCCTCTGACTTCATTGTTTTAAGTTGGTAGTTGGGCCAACAAACAGTTTGAATTTCA
CCTCCTGTGGCCTCCCTCCCCTCCCCTCCTTCTTCCTCTTCCTGGACTCTTCCATCTTGT
TGCTACTCTAGGCCCAAGGTGGCATGGGGGCAAGACTGGAGCAGGAAAAATACTGCTCAG
GCTCAAGGGCCTTAGGGGAGAAAACAAAAGAAAATCCGCCCCACCAATTCCTCATCTTCT
TGGTGCTACAAAGAACATACTGGCTTTTCTGCTATACTGGATGCTGCTGAGTCCTTGGGT
TTATTTTAGGGGGGATGTGGGGACTTGTAAGAAGTAGAGTATTTGTTTTCTATTGCTTTT
GAAAAAAAAAAGCAGCTGGCTCTGGCTGTGTGCAAGTTGCTCTAGGACTCTCTTCTGCTC
CCAACCCTGTTTAAGGCATGGAAGAAAAAGCCTAGTGAAGAGCCCTTATGTTCCTTCCTC
TTACTAGCCTTCTTATGAGGGGCTGAAGTGAAACCAGGAGTAACTGGAACCCGTGACCTT
TGCCCTCTGGTATCTTTGAACTCAATGGTCTTTAATGTCTCAACATTCTCAGAGGTTTTC
CCCCAAACCATGGGGTAGGATCAGGCTTGGGAGAGTGGTCCCTCCTAAATAATCCCTCGG
GAACCCACATGAAGTTAAGGACCCTTCCCAAGTGTTCCTACCAGTCCTCATTAGAGAGAT
AGGCAAAGTGCAGATGGGGTGCCAGGCTCCCTTGTGCCCTTCAGGTCCTTCTCCAGAGCC
AGGGCTTCCTCCCTGATCCTGGGTCATCTGTGGGCCTTGCATACCAGAGGCTACAAGGTT
CCCCCACTGAGAGAGAGCTGATAGGCTCTCTGGACCCACGGCGGTTTGCACCTCTCAGTG
AACATCCTCCACTTCTGTCAGACACCTAGAGAGGCTCCCATTTACCTCTCTCCATGCTCC
AGCCGGGACTCCAGCCACCTCTGGGTGGTAGGTGTTTGGGATGAGGCAGATCATCACCTG
ATGCCTCTGTAGGCCTGGCCTTGGGTCCCCTGCTGACTCTGCTGCTGCTTGGGCACCTCC
TGGACCCTGAGTTAGGTCTGCTCTTGATTGCTGGGGCATGCTTCTTTACAGACAAGGCAC
TCAGTGGAACAGATAAACCTCTCTGCTCATTTAGCAGTCACTTCTTGCAACACTGACATT
ATGGGATATCATTCACTCACTAGGCACCCTACAAAGGGACAGAGAAACAGAGGCCCCATA
CCTTCTACAGCTTGCTCCCCATGTCCAACTAACCAGTCCCTTGTAGGGAGATAAAAGTGT
GTGTACGTGTTGAGGGGTGCTAGGCCTGGAGGCCAGACTACTTCTCTGCCAAGCTAAGTA
GCCCCAGATCCCTTCTGACTCTTTGGAGGTAGTTTAGAGATGAAACTAAGGAAGACCAGG
ACCTTGAGTAATAAGGGGGTGAACCTGTACCCAACTCAATGTGTTCTCTTTACTGCTTTC
ACCATTTCCTTTTCAGTCCTTCCTGAGGTCTCTCAGTCTCTTTCTCCATCATTTTCCTGT
AGTCCTATTCAGGAACGACCAGAAACCACCCTGAACATGATTGTATGTGTCCTAAGGTAT
GTCCTGGGCTGGGGCCAGATCACACTGGGTTTCAGTCCTATGTGGGTGGGCCTGAGTCTG
AGCTTTGCAGACTGAACAGAGAAAGAGAGTATCAGGGTTGGACCGTGGCTCTGGGCTGCT
GAGGGGCCAGTGGGTGGGCAGAGGCTAGAGGCAGGGCCCCAACCCTGGACGCCAGTTAGC
TCCCTGCCCCCGCCTCATCTCTACCCGCAAGTGGAGCCTCTGCCAGGTTTCTGAGGAACA
TTGTTGTTAATACTATTATTACAGCCGCTGCAGGAACAAGCACGAAGCCTCTGAGTGATT
TATTTAGTGTGTGGTCCTATTGATTAGGGTCAGCTTTCCATGGTGGTGGGGGAGGCTATG
CCTGGGCCTCCAGGAAACTCTGGCCTGGGAGGGGAGCAGCCGCCTGCAGGGCACCTCTAG
GCAGACCCCAAAGACTCAGGTCTTTCTTCTCCTGCCCTGAGGGAGGTCCCTTCTGCTCAG
TGGCCATGGGAAGAAGCAGCCCCTACTCTGGGGAAAACGTCCATTGTGGGAGGGGCAACC
CCATTCTAGAAAGTTGAACAGAGACTTGAGTAGTCACCAAGCCTTTAATACTGGCCTTGG
GCATGCTAGCAACATAATGGTTAGGCTTTGGACCTGGGTGGGTCCAGAACCCACTTTCTG
ATTATGCCTTACAGCCTTCAAGAGACAAATTGGGAAAGGGGGCTGTAAAAACCCTGAGAG
TCTACCCAGAACCCTGGGTTAGCTCCAGGCTTGTTACCAGGGATAGGAGATACTTGGCCC
AGAACAGCAGCACTTTGAGGACTTCACACCACGTCTTCAATGAGCCCAGTAGCACCAGCC
GGCCTCCCCAGATAATACTGAGGCAGAGAAGTCCTCTTGCCTCTGGTATTGGCTATTCTT
AAAGACCTTGATTGCAGCATCATCCCTTGAATGTGGCCACCAGCTCTACCCACAACCCTT
GTGGGATTCGAATTCTCCCATCTCCCCTCCTAGATAGGGCCAAAGTTCTGTGCTGAGAAA
GAAAGGGAGCCAGTTAGAGGGGGACCTTACCAGATAGGAGTTGCCTCTTCGCCCTTGCAA
AGCCACTTGCTCTTCAGCATGCGGAACAGTTCTTCCCCAGTGGAAGGGCAGTGGGATTAG
GGGTGGCAGCACCACCTGCTTGCCAACCATACTAATTCCCAGGGATGACCTTGATCATGG
AGCTCAGAAATGAGCTGAGTGGGACCCCTAGCCCAAGGCTTTACCTAGATAGATGCCTTC
TTGCATTCTAGGAGGTATTCCCAGGCATCTTGAGCACATCAGACCTAGGGTTCTAGGCAG
CAAGAAAGTTGGAGTCTATGTAGAAAGTTGAGGGATGGAGTAACTGAGTACAGGGTAGGC
AGAGGTTAAGGCTACACACACAGGTCCCCTGTTACAGGCCCTGAGGTGGTAGCTGTCCTA
GATGTCCTTCCTAGTATTTTGTCTTGCTTTCAGTCTGTCACTGGAATGCTTATGTCTTAA
CCCAGGACTTGGGCAAGTACCCTCTATAGCTCTGATTCCTTGAGTCAGATACCTGGGGCT
CTGGCAATCTAGAGGTAGCATTGGAGAGATAAGCTTGAAGGCTTCTTATTATTTGGGGTA
TAGCTAGAGGTCATGGAACACCCTAAAGTTCATGGAGAGGCAAAGGAGAGGTGACATAGT
GACATATGAGGCTGACATCCAAGAAATGGAAGGTCTGTGCAGCCCAACCATCCTATGTGC
TTCAAAGAAAGCTCAGACATAGGGACGCCCTCAGGACAGCAGTGTAGACCCATGAATCCC
CACCCTCCATATTACCCTTCTCTCTGTTCTACGAAGCCCCAAGTGTTGGGCTCTCTGGAA
CTCCTGGTTGCCCTCTAGCCATGACTCATGAGGGTCCAAGAGACCCTTCCCTGACTTGAA
GTCCATCCATGCCCTGGCCCTAGATTCCAGGAGAAGTTCTGACTGGGACTGATTTTGAAG
ACTTATCTACACAGCCTTGGGCCTTTTTCTCCAGCCAGGGCAGCAGCTGGGCTCCAGCTC
CAACATGCTGCCGTTTCTCCTCCTGTCCCTTTTTATGACTAATAAAAGGGATTGTAAAAC
CCGTGCGTGTACAAAGTGCACCCTGTAAATGGGTCCTGGTAATAATGACATCTGCAGCAG
CGCTCCTTGGCCAGGCATGCTCAAGGAGGAGGGGAACCTGCTTTGGACTCTATAGCATCT
GGCCCACCCAGGGGCAGAGTGCTGGGCTCAGGTGCACCCCCACGACACCCCTCTCTTTGT
AGGACTAATGGGGGCTGGACAAGAAAGAACCCCATATGTAAAGTCACCCTTCAGGTCTTC
ACCACAAAGGACATGCTTCTTCCCTGGAGAGCTGACTTTGAAATGGGGCCGGCCACCTGA
GGGAAAGCGAGATGCACTGTGGTCTGTGCCCTTTTCTGTTGAGCCCTTGAACCCAGAGAC
TCGGTTTCCCAGCTGACTCTCTTATCCTCAAGGAAGCCTGGAGTTCTAGCTCATACCCCT
TTCTCAGGGAGCCCCTCAGGCACAGGTGACACAGGTCCTGTGCTCCCCACCCCCCACTGC
CATGCCAATGGGAGTCAAGCCCCCAGGCCACGGACAGCATGGGAGGTGGGAGGCCCAGGC
TGGATCATGAACTGTGACAGTCTCATCAGCCAAGCTCCCAGGAAGGCTCTGGGGATTAAC
TCCTGTTTTCCCTCCTCCCCAACAAGCTACTTCTTGCAGAAGGTGGCCCAGGGAGGACCC
CCTCACCTTTTAAGGTTAAGTTCCTATTAAGATTCTTCTGTTTGGAGAATGCTGAATGGA
ATGTATGTGAGCTAATCCCACCCAGCCAAGCCAGCAGGCGCCGGCCCTTCACGGTGAGAG
AGACAGGTAGAAGGGACCTGCCTGAGGCAGTAAGCCTCATGAGGAACTTTTAGGGAGTAT
TCTGTGTCCCCAAGCATCCATGGCAGGGTGAAAGGACTCTAGTGTGTCAGATCTGCCCTT
GTTTAGATAGAATAGTTTCCTCTTAGCAAGTTCTTGGGAAACATTGCTAATGATCGTCTT
TTGTAGAAGGACCTGGCCCCAGCCATCCTAAAGAATGGAGATGCTAAAACAAAGAGCTCT
TGGGAAAAAGAAAGTTTGTCCACTAGTTACCATGGTGTAAAGATTCCATCACGGCCACCT
TTTATGTTGCTGCAGCCTAGGTAAACTCAGGGTAGGCAAGAACTGTCATGGAAGCTTGTG
CTACCACAGAACCCATGGAGTGAGCCAGGTGCAGAACGTTCACCGTGGGACCACCTTGAG
GGCAAGTCCATCTTCCTTCTCCCTTGTCCTTCCACCTTGGCCCCTGTCTTGAGTAAGCTC
CTTCCAGGTAGCCCATACCCTCCTTTTCCCAAGGCCAAGAAAGTACCATGTGGTGCTCTT
TCCCGATCTAACTGTTGTCAAATCTATGTCCCTCGACAGATGACAAAGGGGTAGTGAGGG
AGCTGGGGCTGAAGTCCACCATTCATCCCACCAGTGGTTTCAAACCTTCAAGCAGGCACA
GACACTGAATGGGCTTCTAGATGGGTGGGGTCCGGACTGCTTTGGGAGTACTACAGGCCT
TTGTTAATCTGCCCAGTGCCTAGCACAAAGATACATGCTAATGAATGTTTGCATGCCCTG
GTAGGACAGAGGTATCCAGAGAGAAGGGATGCAGGGCCCTCTCTGCAAGGGAAATCTCTG
AGCTGGGATGCTGGGAAAAAGGGGCAGGCCTGACACCCATGCTGGCAGCCTTCCCAGCTT
GGCTGAAGCCCCCTCCTCCCCTCCCTGCTGCCCCCACACCCGGTTTTCATTATCTTACAC
CTGGGCTATTGTGGTAGCCCTGCCTGCCTGGCCTTGGCTCATGCTGGGCCTAGTACTCAG
TAGGCCCCTTCTGCACACTGAGAGCCCCAGTCCTTGAGTTGGAATAGTTGGGATCCCAGG
GCTGCACACTCTGCTGTTGTCTGTTTACAGTGACCTAGTGAAAGTTCCAAGCTACTGCTC
AGGAAGATGGCCTATCTCCCCAACCTTCGTGTTTAAGGGAAAAATCACAGGAGACACTTT
TAGACAGTGACTGGCAGGCCTAGGGGTCTCTGCTAACTTCAGCCACTGTATCAGCATCTT
CAATTTGAACTCCCTGTTTTTGTTTGTTTGTTTTTTAAGACAGGGTGCTATGTAGCCCAG
GCTGGCCTTGAACTTCACTACATAGCCAAGAATGACTTTGAACTTCACTCTGCTCCTCTA
GAGTCCAGGCATAACAGAACTGAGAGAGTCAGTTCATTGGTAAGGGACCAGATACGGTAC
ATGGTTAAGAGCAGAGCATACATGAGGAAATCCTGGCCAAAAGCCCGATTTATGATAATT
GGAATTCCTGGCCACCCAGGGCTACCTACGGTGACATCTGGATGCTTCTATTAAAGCAAC
CAAGATAGAAGCCTCCAGTGACAGGAACATTCCAGACCATCACTAGCCAGCCAGGAGCCC
AGCTACAGAGCCCCTGATGTATGGCTAATTTAACTCTAATTTGGTTGTGGGCAATTATGG
TCTTGGATGACAGAGCAGAGGTGTCATTGTAGGAATGGTTAGAGGACCTGTCTTGCTCCA
GTGAGCACTCATTCTACCCTGTGGTCTAGGGTCACTGGATAAAGTGCAACATGCTAGCTA
GACTTGGATCACAGATCAACCAGAAGGTTTCAGTATGAGCTATATCTCACAATGGCTGAG
TCTGTACTGGGCACACATTTGTACTATCTGTAGCCCAAAGCAGTTCTATTTCAACCAATG
CGGCACAGAGGTTAGACACCCTTGCTTTAAATAGCACACATTCTTGATCTGAATGTATAT
TTTCCAGGCATCTTTTATTTTAGCAGTATTTTTATTTTTTGCCATGCTGGGTGCATTTGA
TCCACTACCCTATAGGATAGCCACTGTTAAGACCAGCTGTATAGTGGGGAGTCTGTACAG
TTGGTGGAAACCTACCCACCAGGTGGACCCTCTGGTGTTTTAAAGGCAAATGAAGTCTTG
GCTGAGCCCGTGGGTAGCAGCAGACTTGCGTCCTCTGGCTGTCCTGGAGCCAGCATGATA
TTGCAGACATTCAGAAGCTGTGTGCCTACTCTGAGCAAGCTTGAGTAGTGAGGTTGCAAC
AGGAGAATCCCATCTCAGCCCTGCCTTCTTTTAACAGCCATCAATGTTGGGGAGAACCTG
ACGGAGCATCCATGCCACATGGAAGGCCTTTTTTAGGAAACCAAGACCCTTGATGTTTTG
TGATTATTATTGCCCTTGCTCAGCTAGGCTGACAGGTTATAGGACCCTTAGGTATCAACT
CCAGCAGGTATTTAAAGAGGAACCAGTTTCTGGTCTTGTCCTATGCCCCTCACTGATTCT
CTGGGTCCCCAAAAGCCTGTGTTCATGACACTCAACCCTCATTCCAGCTGGGAGCACCAA
GGAAGAGACCCCTCCTACCCTGTCTGTCTGAGCAGCTCTAGAGAGTGTGTAGAGCTATGA
GGAGAAAGGGTTTCAAGAAGGTGGTGAACCCCAAACATTTGTTCATTTCTATTGGAAACA
AGGCTGAGTATCTCTGAAGACTAGGCTTGGAAGGCTGTGGCCTTTGTGCACTTGTGTGCA
CAGGTGTGTTTTCAGAAGAGAAAGAGGAACAGGGCCAGACAGCCCTGGAGGCAAGGCTAG
CACTCAGCAGACACCACCCTGTGCTATCTCTTCCCACCTGCTCCTCTTCCCAGCTAGGGG
AAAACAGATCCACAGAGTTTGATCTGGGCTCAACACAGACCTGTGCTCCATTTGGGGGGC
AAGGCTGGTCCCAGTCCTCTCCTCTGTTGGAGACAGAGTGCAGTAGCAGGCTACCCTCAG
GTATCAGTGGCTGGGAAACTCACCTGCAGCCAAGACAACGTGGGGCACTTGGCCTGGGAC
ATAAAGGGACTCTGTGACAGCCTCAAGCACCCCCATCTTTGTCCTGGGGAATTCATCAAG
CAGTTTGAGCCCCGAGGATCTCTCAGCCAAGGCTAGCTGACCCCACCAGCCTGGGCGGCT
TTGGGGCCTTGACCTGACTGGTCAGCTATGAGCAGCTCCTGGCTACAGGCTGGCCATCCC
ACCTTCATTTCTGACCATCTTTCAGTCCTGCTGCCCCCAGCCCCTGAATAGCCATCATGT
CTTGCCTGCAGCGGGGTGTGTGTGTGTGTGTGTGTGTGTGTGTGTGTGTGTGTGTGTGTA
GGGGGTGGGGGAGGGGAGAAGAAGATTCCTGAACTTCGTGTCTGAGGCCCTCTGTGATTT
TGTACATGGAGAGCGTGTTCGGTTACATTTAATAGCGGACAGGAGAATTTCTTCTCAAAC
CACCTCGTTGGCTCCAAACCAAGTGTGGGAAAGCAAAGTGAACATCAATCTTTCCCCTTT
TAAAACATTTTTTCTTTCCTTTTTTTTTTTTTTCCAAAGGAAAAAATTCCAGGCACCATC
TTTCCACATGTGCATTCCAGACAGGGACCCCCTCCCAGAGCCAGTGTGGACCACCAGAGC
CATGGAGCAGGCGGTTCCTGGCACATATGTGGGTGTTGCCCCTTGTCTTACAGGGTTCCT
TGGGGCTGGGTGTTACAGAGGCATACCAGAACTACTCTCATGGAAAGGGGTGTTCATAAG
ACTATGTGGACTTCACCTTCTGTGCCAAGGCTCCTACAGAGGTGACAAATGAGGCAGGGG
CAGGGGAGAGTGCTGGCAATCTTCTGGAGAGGGACTGAGACGCTATAGAAGAGGCATGCC
CTGGCATACCTAGTAGGAGTGTAGTGTGCTACAAGATACTTTACTCGGAATTGAGATCCT
AGAGTCTACATGTCTGTTCCACACAGAAAAATGACTTCCCCATATATATAACTGAGCAAG
TTGCAATCAACAGCCCTGAAGCAGGCGTTGGAAGTCTTAGCTATGGCCAGACCCACTACC
ACCATGAGCACCCAGAGGTGCCAGCAGCTCCCTTTGTTCAAGTCTTCAGCCTCCCTGTCT
TGAGGTGGCAGGGGTGCCTGTTGAGACTGACCTATAAATGGTTAGGGTCCAGGCCTTGGA
GTACCCTGTCAATTTTCATGCGATGAGGACATGGGCCTGCCTGGCTTGCAGATACTACGC
AGCAGCCTTGCATACCCCAGAGAGCCTCTTGCTCTGAGCTATAGATAGGAAACCCTGTCA
CTTTAAGGAGGCTCCTCCACCGAGTGGAGACTCAGAAAGACCATGGGAACAGAAAGTTTC
CACATAGACAACTGCCAAGAACTAGGAATAGGTCATTGTGGGTGTCTGTCTACATACCTT
GCCCACTTTTTGCCAGTAAATGGATGTGAGTGGCCATATCACTATGGGGGAGCCTATGAG
AAACCCCAAGGAGACCCCCCCATGGCCCCTCTTCACTTCTGACTCCAGCACATAGTTTTC
ATGTTCCTAGAAGGTTCTGGTTCTCTTCCACCAACCCAAGTGGATGCTAAAGAGGAAGGA
TGTGTTGTATAGGGCTTTGGCCTCTCCCACAGGATGTTGGGAAGATGTTGTAAGGGCCCT
TCATGCTGGTCCAGAGCCTAGCTGGCATGTGGCCTCAGGAAGGCTCCTAGTAGAAAAAAA
CTGTACCCACCCATGGATGTCACTATCTCTTTGTTTAAAGGACTAGCCAAAGGCCAGGTT
AACCCTGACTCTCACACAGGTCCTTGATCCATGTCCATCCACCACATGCTGCCAGAGGAA
AGTCCAGAAAGGGAGATTGAGCTCTGGTCTGACACATGGGTTTGGACTAAGAAAACCAAA
TTAGGACAGGACAGTAGGGACGGATACAGAGCTAGGTAGGCCCTTAGCTAAGCTGAGGCC
CTGAGAGAAAGGGCAGAGAGTAGGGTTCTTAGAGAAGAGTGAGGATCTGGTTCATAGGAG
CCCCAGGACTGGCTATGGCTGGGTGGGGCTGCTCTGCCTTCTTCTTTAACACACGGAGAA
GCTGAGAGCACAGTGCATGGAGTTGAGGAGCTCAGTTTTGACTCTGAGGACATTTTGCCA
GAGTACAATTTTATTTCTACCTGGACTCCCCAAGTCGGGGCTCCGGGCACTGGAACAATG
CTAAGTCTAGACCTCGGTCCCACCCCGACTTTACTTGCACAGTTCAGAACCCTCAGCTGG
GTCCTGGGTGTCTTGTCTGGGAGTGGAGAATGAGGCTGGGAGGAGGGAGAGGACGGTTTG
GTTCCCAGGACGAGCCCTGCCAAGTGTTCCAGGAAGCGGTCTTCAGAAGAAGCCAAGTCG
CACAGAGCCGGCTCCCCGGCTGCCCATCCCAGACCAAGGAAAGCAAACACGGGCAGCGGG
ATGCAGTTGAAAGAAAGAAACTTCAGCAAGTGAGGGTGCTTGAGGCCAGGGCCTCCAGGA
AAGAAACATCACGCGCAAAACATGGCACAGGGCCGCTGCCCCTGCTGGGCCGCCCGCAGT
GCACGTTCTTTCTGTCCCAACAGCTGCTCCAGGCTCCTGCCTTGGGCCCTCTCCTTTAGC
CCACCCGCTTTGCTCCCCACAAGTCCAGGACCAAGGACCCCCTGACAAAGGGAGAAGGCC
AGATGCAGGCAGGCCAGAGCTAGTTGGGGCAGTGTGAGTGACTACTTAGGCTCTTTCTGA
GGTACCCCTCCCAGCTGCCCCTCTAGGGAGGGATTGCTGCCCCTATGTCCTTAGGGGCCT
CCTCAGGACACAAGGCACAGCTATTTCCAGCTTGAGAGATCAGCACTCTTCCTCAAGAGG
TAGGGAATGTGGGCATGAGAGACAGCTGGGATGGCCAGGCTCTGAGAGACCCCAAAAAGG
GCATGAGCTGCTGAGCTGACAGGAAATAAAAATGGCAGAGCAGCTGGCCTTCTCAGGTTT
CTCAGATCAGCTCTCTTCTTTCTTTGCTGGTGGCCCCCTCAGCTGCCCTTGTCCCCAGAT
CCGTTTATGGGACTGTGAAGGGAAGGAGCTGTCAGCTCTGGCACTGGGTTCCATGATTAC
ACCTAGAGCCAGAATTTGGGGACCCTCTCTGGAGACATAATAGTTAACTACTAAGGAGAC
CACTGAACCTGTGTGGGGGCTCCAGGATGGAGGGAGATGGCAGGCAAGATGGGTTCTGGT
CAACATGGGCTTGGCAACCTCTCCTTTCTCACTCTCTGTGCCCTCTTCCCCACCCTAAGT
CCCGCCTCCATGGACAGAAGGATGCTCCCATTGCCCTTTCCTGCTCAGCTGTCTTCTTCC
ATCTCCATTGGTCCTGACAGGTGGAAAATGGCAGCCTCAGCTGCTATGGCTGCTTGGCCT
GGACCCGTTGGCAGGTACCACTGCCAACCTTGTTCTCAACTCTCAGGCCCCCACCCTTCC
ACTTGGGGAGGCTGTTGTCCTTGTTTGGGCCTGTTTGTTTCAGGGTCACATGTGCCACTG
GGAGCAGACCAATCAGCACAGTCATGCTGGCCATGGAAGAGTAGCTATTCCCAGCCCTGG
TGTGAATGTTCCTGTTTGATTCTAAAGAGGGAGAGAATATAGACACTACCCAATAGGTTC
CAGCCAGGCACTCCAAGACCCCCAAAAAGGACAAAGAAGGGAGCAGAGATCATCTCGGGC
TTATCTGGTATTCTTTTCTGCTCCTGAGCTACTCCAGCAGTTTCAGAGCCCCTCACCCCA
GGTTTGGTTACAGCCTTCAGGAAGCCCACCTCTCCTCCAAGTTGCTAGGGTGGGCTTGAT
TGCCCTTGATTTTCATACCATCGTATACCTCTCTGCCCCTGGGAAGCAAAGGGCCCCAGC
TATGGATAACCCTTAGTATTCAGGTTCTTCTGGCAGCTATTGTTATTCTCTGGTCCACCT
GGCTTTGGGGCTTTCATCATGGTGGGACCAGGCTCAGCAGGTCTCAAATGACAAATGAAG
TTTCTTATGACTTGTCAACTAGTGAATGGCAGATCTGACACAGGTTTAGAATGTTTTTAG
GGATAAGCTGCTCCAGGACTGTGAGGATGGGCATCTACAGTCACAAGCACTAAGAGACTG
TGCCATCAAGTGCTTTGTGGTACTCCTGGGGTGGGGGGTACAATAAACTGTTTCCTTTGC
AACTGGATGTCTCTGCTTTCACTAAGCCTGCACAGCCAGAGAAGCCAGCCCTACTTCATG
GGTTCTTTTCCACAGTAGCAGGATGAGAAGGGCAGGTAATAAACCAGGCTCTCCCCACTT
CACCCAAGAGAGGTGGGCAAGAATGAGTATGAAGGTGAGCAAGTGGAAGCATGTGAAACC
AACTAGTACCACTATATCTGCTCCCAAGCATCTAGAAATGCCTGGTCTCACGGGAAGGCT
ATGTCCCCCCAAGGAGACACCCTGGCTAGTATTTCCCATGACTAGAGATGTTCAGATGGA
GTGTGCTTTTTCTGGGGAACAGGTGACACTGACACTCAGAGATGGCAAGATCATTAGAAC
CCAGGGCACTGAGATACCAAGCAGAAGGAATCCTGGGAACTCTCAAGACTAGTTATCTGG
GCCCTACCACAAACACCTTCACAACAGGCTGACTCAGTCAAGGCTGTTCCAGCACGGGAA
TCCAGGAGCCCACAACTGGCTATACCCATTGTCTACCTGAATTAATGTTCCCCCTGAAGT
GGTTGTGGCTGTGGGGGCCAGCTGGTCTAATTAAGCTAAAGATCGCTAGGTCTTGGGGTT
CTGCAGTTTCTGTGCTACCTCATTCTTAGACCTGGGGATAGTATAGTCCTTCGTCAATCC
TAAGCTGCAGTTAAGGGGCCTGGGAAGTTGGATGGAGGATGCTGAGGACAGAAAACAGAG
AGAAATTCTTAGGGGGAATATCTGGGCCTGGACGATATGTCACAGACACCAGGCTCTGGA
AAGAACAAGATTCCTGGGGCTATAAAATGGACTATTTTTCAGGAGGGGCTCAAACTTGGG
ATCCAGTGCTCAGTCTAGAAGGGAGCTTTGGATACATCTTACATTTCTCTCTACAAAGCC
AGAAAAGTGGTATGAGGTCTTGGGTATTCAGGCTCCAGACCCTTGACCACCATGTCTGAA
CTCCAGACTCAATCCTTGGTACCACTGACACCAGTCCAGGCCCTGTGCAGGGACAGGGTC
TGTCCACAAATAGTCAGAGTTGACCATTTCCCCATGGAGTATGTGCCCAGTGGCTGGGGC
ATCTTGGGGCTTTTGGGAGCTCCTACCCCCTACCATCTCCTAGGGGAGAGGGACCTTATT
CAAGTTTCCACTTCCCCCACCTTCCAAAGCCATCCAGGGATTCCATCAGTCCCTAATGAT
CCCTTCCTGCCCTTTCCATTTTATGTCAGACTCAGTAGTGTGTAAAGGTGTCCCAAACCA
TTGCACTAAGCTCACAATGCAAAATCATGGGCAAATACTAGAAGTTGAAGATCCTTTCTC
CCAGCTGAAGACCTGCCTGGTGCAGGTGAGTTCCAGACAGGTGGAAACAGGTAAAAGAGG
GACCAGGGGCCTAGCACCCTAGCTGGGGCTGTAGTCTTAGGCAAAGCCACATGGTTGCCT
GAGCTCCTGTGGGCTCCAGGGACCCAGAGATGCCTGCTGCCCACTGGCCCATGCCAGGAA
GTGAGTTCTCTGCCAAAGAAGCCCAGGCTAAAGTGCCTGTCCTGGCGGCTGCTGAAACAG
CCCAGTGTGTCAGCCATGTGTCCAGAACGAGGCACACTGGACTGGTGTCTGCCCCAGATT
TGTGTCCGCAAAACCGAGTTAGTAAGACCTCATTGGAGCCTTGCAAACCCTACAAAATGG
CCCATGCTCTGACTGCTGTGCATGGAGAAGCCATTCCCTTTGCCTTGCCATGGAGTTTTG
TGAGCAACTGAGAGAAGAGCACAGTGGATAGAGAGAGTTTGGGTTGGGATAGATGGTCTT
GGAAGTCCAGACAGACAACAAATCATGGCAGATGATGGTGAAGGAGCTCTGGCCAAGGGG
AGTCTGGGTGGGTTGATAGTGGGGCTGTGGGATCCTGGCCAGGGTGGCAGAGCAGATGGG
TGAGCCAGAGCTAATAGTGATAAATGGCTTCCCTGAGTCGAGCAGCTCTGCCAGGGTCTT
AGGTCTTGGAATTCAGTCTTATTGAGGCCCAATGGGGGCCCTTGCAACAGGGCAGCTTTG
TACGATAGGGTGATTATTTGGGGAGTGTTGCTAGTAGTGGGTTTGTATGTGCAGAACTGG
CATGGGGGCACAAGAGGCTTCCAGGGGGTCCTGCCAGCCCAAGGTAGGAAGTCCAGCACT
TGGGGTGGGGGTGGGGGAGCTTCAGACTGGGAGCCTGGGGTCCTATAGACTTGGGGATCT
AAGCTCCAAGCACACAGTATTATCCTATATTGAGGCTAGTTAACCAATAAGCAGAGATCT
GCTAGGGATATTGCTTCCTCCAACCATGTGGGGACAAGGGTCCTGCCTGCAGAATGAGGA
ACAGTGGGTTCCTTCTTCTTGATTGGCAGTGTTGTACAGAGATCTCTTTCTGGTCCTATC
TCTTGAGTCCTTAAAGCCACGGAACCTAGGAGGTATCTTTAGTAGGCTGTTAGGGGTCCT
AACCACCAAAGGTGCCTAACCCCACTCCTAACTTTAACCCTTAGCGCTCACCAAATCCCT
GGTCCTCGTGGCTCAGTGCTCTATGTGGCTTTTCACTCCATGCCCAGGGGAAGCCAGGGG
AGAGATTATGTTTTTCCTAAGCATGTTGAAGGTGAGATATTCCCACCATCTCTCTTCCAG
GATTCCTCTCAGTCCTTCTGGCTCTGGGATACATCATGTGGGTCTCTGCCACTAGAGGAA
GCAACTCATCATGGCTCAGAAATACAAAGAGTTCTAGGGGTCCTATGGCCTCCTTTTCAG
TGCTGCAGTAGAGGGTCCATATAGCCTTTCTCTCCCCACCAGCACTACGTGTCAAAGCCC
TGGGCTTCATGGGCACAAGGAAACCTGGACACTTGGACGGTGGACTCCTGGTGGCTGGCG
GGGTGAGTTGTGATGCCCCCTTTTCATCAAGGCTCTCCCTGCCTGTGGTTCTCCCATGGG
CTTTGGTTTGCACTCCACACAGAACCCTTGGAAAATGGAGAGGAAGGAGGCCTGGTATTG
GGCGGCCACAGTGGTTTGGGTAGGCTGGCCGCCTGTGTCTTTGGCTCCGTGGGACCCTTT
GCACTCCTGGGCCAGGGAGGAAGCGGGTTGGGCCTGCCATGGAGCCTCTTGGACCTCACA
GGGCCTGCGGCTCTCTAATTACTCTTTCTAAGAAATCCCTCAAAGTCTTTTCACAGGAAG
GCAAGACCTAGGAAGAGTGGGCCAGGGGCCTCTTCCAGGCCGCTGGTGTGTGAACAGGTT
GGGTTTGGGGAATGCAGAGTTGCCTTGAGCTTGGCACGGGGTTCAGAAGCCATCTCCTCC
AGAAATGTGTTTTTCTGGACCCCAAATTCCATCTCTTGGCCCCTGATACCCCAAACTCCT
CCTCTGCAGTGGCTTCTTTTTCTCCCTCACTTGCAGGACCCGCCCAGTCTGGGTGGGCCA
CAGGGCTTGGGCAGCCTGGCTGGTATTAAGGGAAGAGGAAAAAGTGACGGGTGGGCGGGC
AGGAGACAGAACCGCCACATGTCCATGATGCCCACACACACGTGTTTACCCACCAGAGCC
TCGCTGGCCTGTAGGGCCAGTGGAAAGCCTGAGTTGGGCAAAGCAGAGCTGCCCCAGTAG
CAGCCTGGTGTCGGCATGGAGCCCTGGAGCTTGTCTGGCAGTCTTCGTATGACCTCAGGG
AGGGCAGGACAGTGCTCTGAGGCCTAAGCAGGCTGGAGGGGCCAGGCCTGGGCTTTCAAG
GAGCCCCAGGAGACCAAGAGGCAACCTTGCTCACACCTCCTTTGTAGTTTATATATCCTG
TACCCCTGGCCTAGGGCCACTTAAGACTTGTGTGTGTGTGTGTGTGTGTGTGTGTGTGTG
TGTGTGTGTGTGTAGGTGGGTGGGAAGGTGAACTGAGAGGCAGGGCAGACTTCCCCTCCA
GGCTACCAACTACACCCATCTTTAAGGGCCACTCATAGGAGTTCTGGCCTCTCCACCCAA
GGGCTTTTGCAGAATGGAGACCCAGCTCTTCTGACAGTGAGTGACTGGAGATAGGATGCA
GAAATACTGAGGCCTAGGCCAAGGCCTGCTGGGGCTATGCTGGCCCCTAGAATAAGAAAG
GAGTCAGCTGCTGTAGGCTGGGAGATAGTCACCTATTCACAATGATAAAGAAGGGAGAAC
AGCAGCATTTCCTTAGGAACAAGGCATCGAGCGTGAGGCCAGTGATGGCAGCAGGAAGCT
TGCAGTTCTATAAGCTGTGCACAGGAACAGGGCAAAAGGCAGCTGTGCCCCTACACTGGG
ATAGCACTTCCTGCCTTGGGACCTCATGAGCTTCCTCCCCATGGCCTCACCAGTTCCGCA
TAGGAAGGGTCCCAGGATCAGCTCACTCCACAGAACTTGGTTCTTGCATCTGCTGTGCAT
ATTGTTGGGAGTGCCCATCCTGTCCCTCTGCCCTGCAATCATGACCCACGCTCTCCAAAG
CCCCGCTTTGGTCTTGACCTTGCGTCTCCGTAGCAGGATACCCAGGGTCAAGTCCCAACA
CCACCTGCAACCACAGTAAGTGTTGCTTCTGGGTGTCCCTACCTTGCATCGGGTCACTTC
TGTTTTGCCAGTGCAGTATGGTCTCAGAGCCCAATATCCTTTTTCTCTTTGGTCCTATAT
ACTATAGGAGCTTCTCCAGGGGCCTTGGAGGAAGGGTAGTTCCTGATCAGGGCCCTGTAG
GAGTACTGTGGAGCAGACCCACATCCCAGGGGTCACCAGGGTCTCTGGGAGGAGGAAGCT
GATAACAGCACAAGGAACCTGGCATTGTGAATACTTAGAGAGGTGACACAAATGTCTATC
ATGACCAATGAGTGGAGAGAGCCTCCTGAGAGTGCAGGTGAAGGGAAGAGAGGTGAAGGG
AAGTCCTGCAGGAGTGAGGAATGGGCCAAGGTGGGTGGAGAGGAGAGGTCATGCTGCTTT
GAGTCCCGACACTGGCCACCCTGATTGCCTCTGCTCCTCAGGAATGTGGGAAATGTTGTT
CTGGCCACAGAAACCCTAGGGGTGACCAGAGGGGTGGGTAGTGTGGCCTAAGGACTTCTG
GCTTCCTACCTGGGACTCTAACCTAAGTCGTACCTGAGACTCTGGGGCCTGAGACCACTT
AGTCTCTCAGCCTGAGGGATGCCACATGCCTTCAAGGTCACCAGAGGGGATAGCAGTCTA
GGCACTCATGACTTTTACCCAGGACCTGGGTTAGGGTCTTCCACAGGGTAGATGAGAGAG
ACCTGCTACCACCACCCGGACTCTCCATTTCTCCTAAAGATAACACCTAAAATCCACCGC
CAGGTTTCTTATGACAGAGAAAGTCTTTGATAGGGAGAGGTGAAGGCTCCTTGATTGTGG
GAGTGGTCAGAGAGTGACTAAGCTACTCAGCACTCTAGGATCCCCAAGGAAATCATTCTG
CAGATGATGGAGGGACTTTGGGATACCCAGGGCAGGCCAGGGCCCTTTCTGACCAGATAC
AAGCTTAGAACTGGAGAGGCAGCACTGGCTTTTGGCCTCCAGGATTCCCTCTCCCAAAGT
CCAGAAGGCAGAGGACAACTACACGGTGAGGGAGGGGTCAGTGCTATACAGCTTGGACCT
ATATTACTGGCATCCTTGGAAGGAAAACAAATCCTGAGTGGCTGGATCTAGAGGTAAGGT
TAGAAGTGGCCCTGAGGACACCGGATCCAGGTAAGACTGTGGCTGTGTGGAGAGGTACTC
AGGCCAGGTATTTGCAGAACTTGACAGACTGGTGGAAAGACATATCCTGTATCCTGGTTA
CTTTTTTTTTTTTTTTTTTTTTTTTTTGGTCTTTTGAGACAGGGTTTCTCTGTGTAGCCC
TGGCTGTCCTGGAACTCACTCTGTAGACCAGGCTGGCCTCAAACTCAGTAATCCGCCTGC
CTCTGCCCCCCAAGTGCTGGGAGTAAAGGCCTGCACCACCACCACCTGGCCCTGGTTACT
TCTTAACCCCTGGGTGCTGATGATTCCTATTGGGTTTCCCTGTGATGAATGTCTGCCCAA
TGACTCAGAGTTGACCCTTAGAGAGCATCTGATGCTCAGGCAGGAGCAGGCTCCATCAAG
GTCATGTTTTTCTTTGCCTGTTTCGGGGGGTGCTGGGGGATGAGCCAGAGCTTCGGGCGT
GGTAGGCAGGTGCCACCTAGGGAGATGCACTTCACTCCCTGAGATGAGTATACGTTTGGA
CATGTCATACCCAAGTGAGACATGTCCTCCAAGGAAGACTAGTTCTCAAGACCTTGTGTG
TTTGCAGTTGTATTGGAGTCCAGGGCAAGGAGGGGCCCAGGCAGATGGAATCCACTGGCC
TCAGAAGGCACTGCAGCTGGATTATATGACGTTGGATGTGACATGAGCCATCATAGCTCA
TGAAGAGTTTTGGCATCTGGGGCCACATGGAAGTCTGCCTTCTTGGAGATAGGCATCCTG
AATCTAGTTCTAGAGAGGTTTTCTCAGGTGGGTCTGTCACCCCTTTCCTTGCTGAGGCTG
GTCCTCTGATTCTGCAGAAGCCTAGGGGCCATGAAAGAAAAGTGATATGTGGTTAGAGAT
ATGCATGGGGCCACGGAAGTGGTATGGAGTGGGTCTTTAGGGGGCAGTGGCTAATAGGGC
AGGAAGAACTTGGCATCACGAGCACATCGAGAGATGGTGGTCTAGATGCTGATCCAGATG
GTGGCCCAGGGTTCATCTCTCTGGGATGCTCTAGGGCTTGCTATCTCCCTGAGCCTTTGA
ACTGCTGAACCCTCTGAAATCCACAGATATGACCTCCTTGAAAAAGTTGAGTCTAGGGTC
AGGGACTCATGTATAGCCCTCACTGGTGAGTCCTTGTTTCCTCTCGCTCTTTGTGACAGG
ACTTTGGTGAGCTCAGCTGACCAATCAGTTGCTCAGCCATGGCAGCCTGTGCAAGGACCC
AGGGTCACCAAAGATCAGTAGTGATGGGGAATGTTGAGGGACTCTTAGTCTCTTAGTTAG
GGTGGTAGGGAAAGGATGACTTCTGAGCCCCAGTGGCTACATGACCTCCACGTTAGCACG
TATGTCTCTTCCTAGGGAAGTATGTGATTAAAGTCTTGTTTCTGAGATAGTCTTGCCTAG
AACTGAGGGTAGAACAAAATCTATTAGGTATCTAGGTCCCTTCCTTTTGCCCATCTAGAA
GGTTCTGGAAGCCCTCTGGCTTCTCTTTTGCTGTGGGCACAACCATGTCCCTTCTTGCTA
ACTCTACATGGGACTATAGCCAAAGTAATCACGCCCCTGACCTGCTTACCTTTACTGCAG
ACTAGGCCATGTCAACATTGAGCAGCACCAGCCCTCGCTCAATAGACCCTGACTACAAAA
AAAAAAACAAAACAAAAAAAAAACAAAACAAAAAAACGATGTAACCATTGCCTTCATTGC
CTTTGTTGGGTCCCCAAACACAGGCCCCAAGCAATTTTTCCCAGAATTCTTTCAATCCCA
GCCCCCTGCTCAGCCTGGGCCTTCTGACCAGCTCCAAGCTGCTCACAGCAGGGCAGGCAA
ACCTTAGCTTGACCCGGGATTCCAGGCTTAGGGCTGGCCACCGGCTGCAGAGATAAATCG
AGGAAGTCTCCCCCAGCTCTGGCCCCAGCCAGACCCCTGTGGTGGGCAGGCAAGGGAAAG
GAGAGACCCCAGAGGTTTGTTTGCTGTCCCAGCTGGGCTGGCTGTACAGCCCTCTTCCTC
TGTCCTGGCTCTGGCCCCGTCAGATCTGAGAATACGGACATCCTTTCATGGGAGCCATCA
GTACTCTGGCCTAGAGAAAAGGGACACGAGGGACATGGAAGGACAGAGATCTTCTCCTGA
TAAGGAGATGTGACTCCAGCTCTTCATTGAGGACATCTAGGATAGTGAGGGCTCCAGAGT
GTGATCCCAGCCCTTCTCAGTCTACCCCAGGCTTGCTCACTTGAATCCATAGTCTTCACT
ATTGAATGTTTTGATCCTGATGGGGGAACCAGTTAGCTTTCTCCTTGGAGAGTGATGGAA
TCCTCCTCTCCAGACGGGGACAGGGACATCCCCAACCTGGACATATGTGCTTCCTATACC
TCCAGGGACCCTTCCACATCCACCAGGAATCCTGGTTTGGAGAGCTCTGTGGTATCACAG
GATCTGTGATGTGCACACCACTAGCATGAGTGTCCAGTGTCCATCCAGACAGGTGTCCTC
CACTGTCTCATCACATGAGCTGCCATCTTGCAGTGTCTACCTAAGTATAGAGCCATGTCC
CAAGCTCTTGGAATCTGGAGGTTATGTCTTCCTCAATGGGTGAAAGACCCTAAAGTCCAG
GAGAAGAGAGGAGACTCTGAACCAGCAGGCTGTTAGGAAGGTTGGGGTTCCTTTTATATT
TTTTAGCAGCTTATTGTCAGAGGTGGATTTATAGCTGTGCTGGGGGCTGCAGCAGCCCGA
GGGGATGTCATTTCCTGAGAGGCCCAGCCCAGCCTTCTACTAGGGCCTTAACTGTAGGGG
CTGTGTCTTTAGCTATGCTTGGTGTAGCACCCTGTAACCCCAAAACCTTTTAACAAATGC
GACTTCTGAGAGTAGAATTGGTAAAATCCAGGGACTCTGAAGCAGCTGGAAGGTCACCGG
GAGGCTAGACTGGGGCTCCATGGGACGAATGGGCCCAGGACTTGAAGGGTGTGACCAGCT
AAGATGAGGGTCCTATGTAAGACAGAACAAAAGGAGACAGGAGTGGCAATCCACACCTCC
TCTGAAGAGACCCTGAGAAGCAGAATGATGTGGGAACGCCTGACGTCTTCAGGACCCCTA
GAGGACCCGAGAAGAAGCAAGAACCCCAAGTCTGAAGGCAGCAAGCATGGGCTGGGGGCA
TTTTCCACCTGCATCCCCCCCAGGAACCCCACCTCAGTCGCCAAATGGTTGTTATGCTAA
CCGCTGACCTCACGGGGGCGCAAGAGACAATAAAATTTTAGTTTGGAGGTGCAGTTTGCC
TATGGCCAGAACCTCCAGAGCGGAGTCTGCCTAACAGGGTTCCCCCAGCTCTGCTGGAGA
CCCCACTCCTGGGTAGCTTCCTGATAGGCATCCTACCCCTGCCGGTTCTCTGGCCTCTAA
CGTCTTTCTGCCCACTCCCCTTCTCCTTCCCTTCCTCTTGTCTTCCTCAGGGCTCTCTCC
CACCTCCTCTCCACCCCCATCGACCACCCCCACCCCCCCCTTCCCCTTCCTGCTTCTCAG
GGGCCAGGCAGTGGAAGAGGATACTTTTCTGTATGCCCTAGGCTAGGCAGGGACCAACCC
CCACTCCCACCCTACAGACAGGCAGGCCCAGCCTTTCTTTGCTGTTACAGAGCTGGAGGG
CTCCCATCAGGAGCTGTGAGGGAGGAGTGGTAGCTGGAATTCTAATGACCTTAGGTGTGG
GACAGCAAAGGGAAGCAGTAGCTCAGGGACAGCCTGGGAGGGGGCGTGGCCTGAGACAGG
CTGGGAGGAGATAGCGCTGAGACAAAGCCCTGGATAGGGGCCCTGGACAGAGAGCTGGGT
GGTAAGATACCTGATAGCAGAGGGAGGGACGAATGGGGTGGGGACAGGAAGGCTGGCAGG
GTTCCAGGGAGGGCTGTTTCAGGGGATGGTGGGGGAAGGGAGGCCCAGCTTTAGGCAGGA
GCAGTGTGTGTGTGGGGTGGGGGGGTGGGGATGAGGGGAGGGTGCCACTCCCAGGTCAAC
CGGGCACTGGCTTTGTTGGGGAGTGGGGGTCTTGAGAGAGGCTGAGGGAGATTGTCCAGG
GTCTGTTAGGGAGCTCCTCGCTGGTGTGGGCCGGTAGAAAAAGGAACAGAGACTGGAGAG
TCATAGAAAAATTTTAAGTGAGAGTTGATGGAGACAGGAAGTACTTGGGAAGTTAGACGT
TGCTCCTGGGCCTTGTTCCTCCAAGGAAAGTTCTAAAGCAAACTCCCTAGCATGTCCTTT
CCAGGACAGATCACTACCCTTGCTGAATTTGTCCCTCACCTTTCTATGTCCTTCCACGTG
TCCCCAGGCGGATGCCTCTTCCTCTCAGCACTGGCTGCACTCTAGGCTTGAGGTGGCAGT
TCCCAGGACTCCCAGGATGCTGTAAGCACACTTGATTGGAGGACAGCCAGCCGATTTCTT
CTTTTTTTTCCCAGCTTAGAATCTCAGTGGAGGCACTCGTGGGGGACAGTCCCGAAGAAT
GAGGAATACAGGGTGGACAGTGAATTCAGCGGCCCACAAGGCTAAGTGGAGTGGCCAGCA
GAAAGCTCCTCGTGGGGTTACTGAGGTTGGTCATTTGTCCAAACCTGAGGAGCCGTGAAA
GTCTTCACAGTCAGGTCAGGAGCAAGCATGGAAGCAGGGAGGCCCGGTGGAGAACTTGGT
AGGAACCAGGTAGGTTCAGCTCCTCTGGGAAAGCCCACGCTTGTCTTGTGTAATAGTATA
CCTTTGTAGGTGATTGTGCCAGGGAGAAACTGAGGCTGAAGGACCCTAGTGGCCACTGCT
GGGCCACATGCTACATTCTGCTCTCTTATTGCTTTCAGGTCAGGTCTCCAGGGAAAAGTA
GCATACCCTCTTCTAAATCTGTCCTCCCCTCTCCAACCTCAGTTTCCCCTTGAGTGCTTA
GCTCCAGGCAAGCTGAGCAGGAGGTAGGGTCCTATAGTCTCAGCACAGCTTAGAACTGAG
ACAGCATCTCTGGGAGACAAGGGGCAGAGGCAGAGACCAGGAAAGGGGTACATCTAGATA
CGTGGGTTCCTCTGGGCTCACACTTGGATCTTCTTTGAGATTAGTGGCTCAGGTCTGGCT
CCAGCATAACCCAGGTCTCTATCTTTCCTTTTGTTTCCAATTCTTTCTTTCATCCCTCCT
GTCTAGAGGAGGGTTGGTGGAACTTGGGTGTGGCAGAGCCCCTGGGAACTAGAGGAGAAG
GAAAGGCCCAAGACCAGGGGACCAAGCCCCATATGGAGCATACTGGGGACAGAAAGGTCC
CACGGATAGACTGGCCAGTAGGCTTGGTGGGATTCCCTGCTAGCTATGGGCTCTGTGGAT
AAGAAGAGGCGTGTGGTGGCGCACGCCTTTAATCCCAGCACTTGGGAGGCAGAGGCAGGC
GGATTTCTGAGTTCGAGGCCAGCCTGGTCTACAGAGTGAGTTCCAGGACAGCCAGGACTA
CACAGAGAAACCCTGTCTCGAAAAACCAAAAAAAAAAAAAAAAAAAAAAAAAAAAAAAAA
AAAAAAAAAAAGAGGGTCTTCATGTCTGATGAAAGTAGCCAAAATGTGGCTTTATCCAGT
TTGTTCTTTAGCCTTTGCTTCCCAATATGAAAGGGCCTTCATCTTTGCCTGGGAGCCAGT
GTTCCCAGGAACCTCTATACTAGCTAAATCCAGCAAGGGCAGTTGTGTGTGTGTGTGGGG
GGGGGCGGGCTTGTAGCCCCTCACTGGAACTGTGTGAGGGTAGGACCATGGAGTGCAGCC
ACCTGCCTATGTCCATCACTTAATCCCCCGCCCAGCCTACTGCCTGGTCCCAGCAGGCAG
TGCACTAGGGTGGGTGTGAACAAGTCCTCCAAGGGTCTTTTTGTCTGTTTAACTCCTTGA
GGCTGGGACTGAGGCTGGCCATGTGTTGGTAGGCTGTGTTAGGAGGTGTGGGGAAGGTCT
GTGAGTTGGGGGAGGAGCTGGTTCTGTCCTGTTAGCTATTTGCTAACTGAACCACTTCAG
ACACTTCTTAAACTTCATTAAATGGACAAATCTTTGTCCTCTCTGACAGGATTTCGCTCG
TAGAAACACCCAGAGGCACTTGGAGCTAGAAATGAGGAGGCACGGATGAGGGAGAGGCCT
GGGAAGGAGGAGACCCCAGGTGGGGGAGGTGAACCATGAAGGTGGCTGCATCAGGGACAA
AGGCTCTTAAACCCACAACTCAAGTCCCTGAGGCCATTGTGGAATAAGTGAGGCACGGGG
TACTAGGCCACTGGGGTATCCAAGGGGTACCATCAAGGTAGCACCTTATCTTCAGGCCTC
CCTAGGAGCCCTGCCGTGCAGAAGCACAACCCTGAAACTTCCTGCCCCTGCATTTTAAGT
CTAGGACTTCAGAGTGATGTGCTAGGCAAAGAGCCTGTCAGTTACACCTGGGGGCTTCCT
GTCTCCATCTCCAGCCTCCCAAAATCTGCTGTCTCCTTGGTGTCTCCAGACTTTCACAAC
CCTCTCATCGGGGCCCTCCTGAGATACTCGACATTCATGAGAGGTGACATGGCTATCTTT
CTAGAAACATCAAGGAAATTGAAGCCTTCTTTGCTTACCATCCACAGGAATCATGTCTGG
CATGCTATGGCAATCAGTTGCAACAGGAACAGCATGAATGAACTCAAGGGACACACCCAG
CAAGCTGCCTTGACCAGAGCCTGGAAGGATTGGTGAGTTCCCTAGGGCACCATGCAGTAA
GCACTTGTCCTCACAGCTAATGACCCCTATATGCTGTGTGTCCTCAGATCACGTCCCATA
ATGGAGAGCTGGAGTCTAGTTCATGAGAACCCACAGAAATTAAGGTAATGTGGTTAGGGT
CATTGCTAGAGAAGGCTCTAGGAGTTCCACACCCCGCCCCCCTGATCGGCAGGAAAAGAG
AGGAGGAAGCCACTGGGCCTGGCTTGAGCTTCTGAAACCTCAAAGCCCACCCCCAATGAC
ACATGTCCTCCAAGGCCATGCCTCCTAGTACTGCCACTCCCTATGAGTCAGTGGGGGCCA
TTTTCATTCAAACCACACCACAACATGGTATCCTCCACCTGGAATCCAACATTTTCCATT
TGAACCCTTCACACTCCATTTTCCACTTTGCAGCATTCACTATCCACCCCATGCTCTCCA
TCCTCCATCTTTTACTCTCCTCTCTCTCCACTCTAAATCCCATCTTTTATTCATCTGCAT
CCTCCATACTCCATTGTTTGCTCTCCATCTTCTCCACCATTCCTCCTGCACTCTTCACAT
CAGCTCTCCATATTCTTTTTCATCTCTTCAACCTCCACTTCTCATTTTTCCTTCCCCATG
CCTCCTTCACTTCCATCCACCATGCACCATGCATGGCCCATCTTCTTTATTTCATCACGG
TACCAACACCTCCTACTCGACACTCTGCTCTACAGTCCGTTCTCTATCCTCCATGCTTTT
GCAGGCTTCGACACATCATTAGACATTCCCTGTACTCCATACTGTATTCTTCTTACATAT
CACATTTCCCTTCCCACCTTCATATTGTATACCTCATTGCTTCCTCTCACTTCTCCATTC
TGTAATCTATCTCCCAGCCCTTCTCCTCTTCATGCCATTTCCTATACTGTATTTTATACT
ACATGTTTGCATGTTTTGTATATGTTTTATAAACTCTGCATTTCCTTCCTCGTTACCCAT
ACACTATTTTCTACCTCCATTTATTTGTGTTTTTAAGTTGTATTTATTTTTGTTTATTGT
GAGTCTGTGCCTATGTGCCTGGATATGCATATCATAGCACATGTGTGAAGGCCAGAGGGA
AACTTTGTGGAATTCTTACTTAGTATTCTGTAATGTTTCCTAGTTTCTCCATTCACCATT
GCACATGCTCTAGCTTCATTTGCTGTGGACCATATTGTGTTCTTTACACCCCATATGGAA
TATGAGATATTCTACCTTCTACCCTCGAGTCTCTCTTTACACACAAAGCTCCGTTCTCTG
CTTCCACAGTCTGCTCTCAGCTCTATACTCCACACACCGTTCTACACAGTTTTTCTATTC
CCTGGACACCATAATATATTCATCACAATCTATTTGTTCTACATGTTGTGCTCTCCACAC
AAACATTCCGTTCTCAATGTTCATACTTTTTACTTTGTTCTGCATTGCCAATTACCAATA
TGCTCATCATCTATTCCCCATATACCATACTCCATACGCTTCACCATTATTCTCTCTATT
CCATGTTCCTAATGCCATCCTCCACACCTACTGAACATCATGCTGTTCTCCTCACCCCAC
TTACACTGTTCCATTTCCCACACCCAGTGCTCACTATGCACATCTTCACTCCCAGTGTAC
ACGATGCCCTCTCCACTCCGATGTGCACCTTGCCATTCTTCACGCCTGATGTACGTCTTG
CCATTCTCCATGCCTGATGTTTGTTTTCCACATAGGAGCACACCGCGCCATTCTGCACTC
CGTTCTCTGAACACCACACCCTCTGCATTCCGCTCTCCAGATCTGCTGTATTTTACTATA
TTCTTACATTCCTCATACTGCATAGAACTCCTGTTACATCCTCCATCTTTCACGATCACA
TTCCACGTGTCACTTTTTATTTCTGAAGCTATGTTTCATAGGCTGCACTCTTCATTCTCC
AGAACTCACACTTCATCTCCCACACTCCTTTCTGTATGCTATCATCTTCTCTCCAGTCTC
TTTCTCCTTAATTCATTCTCTGCTTGAAACAATTCAACATTCTCTGTATCATAACTCCAT
ATGCCACACTACATCTTCTTCCACCCCTCCTTCATACCTTGTGTACAGTCATAGCATCCT
CCCGTACATCCTCTGTTTTCTCAACCCAATGTGCTATGCCCAAACTTCATGCTTCATTTC
CTGGACCCTAGTCTCTGCAACATCCTCCATTTGGCATGTTCCATCCCACATTCCCATTCT
GTCAGGTTCCCACATTGTTCCCATGCTGGAAATTGAACTCAGGACCTCTGGAAGAGCAAT
CAGTGCTCTAAGCCTCATGTTCCATCCATAATATTCTCCCATCCATCCTTATATCTCACC
ACTCAATACTTCATACTTCTTAAACTGCATTCTCTTCTCTAGACTTCATGATTCATCCAT
TGTGTTCTTCCCTCCATTCTGCATTCTCCTCATTTCACATTCTGTTTCCAGTCTTTCACA
AAAAGTACTCCAGTCTCCTAACCTCAGGCTCAATTCATTATATCCTTCCCCTTGTTCTCC
ATCCTGTTTACTCTATATATTGCCCTTGTACTCCACACTTCATTCTACATTTTCTATGTC
TATGTCACATGTTCTATAAGTTATAGGTAAAATGGACATATTTTCAAATTTTTGAGATAG
AGTTTCTCTGTGTAGCCCTGGGTGCTCTGTAGATTGAACTCAGAGATCTACCTGCTTCTG
CCTCTTGAGAGCTGGGATTAAAGGAGTATGCCACCACCCCAACTGTATTTTCAGTTTTTA
ATGAGTGAGCTTATTAAGTAGATAGCAAACAAATAATAAGGAAATAGATGGCAAATAAAA
GAGAGAGGGAGATGCATCAGAAAAATAGTAAAATGTCAAATCAGACCCTTGCAAAGTCTA
GCAGAGACAATCGGAGTAGTCAGCTTGAGAGAGCAAACAAAAGCAACATCATCAAATTGG
GGACTTACAAACACCCAGCAGAAACCAATTGGGAGGGGGACCCCACTGAGGCAGCCAGAT
GGGGTTCCCAAAGAGGAGAATCCTGGGCCCCGGCAGAGTATCCCCTAAGGCAAGGCTTTC
AAGTCAAAGGACAAATAACACCAGATAGGCACGCTCACAACATGCAGCAGGAACTTCCAG
AGGCAGCCAGGCTGAAGCAAGCATGCTGGAGTTCTGGACGAGAGTTTTGTTGGAGCAAAG
TGTTCTCTCCAAAGATGAGCTTCCAGCTTCTCTTTCCACCACAGGCATTTTTAATGTCAT
GGGATTAAATAATCACAACTTCTGTCAGAATAGTTTACTTCCTAGCCTTTCTCAAAGGCA
CAATGATTGTATTGCCATTAGCTGTTGCTGAGTTCTGCTCTCACTGTTACAGAGCAAGGG
AGCTGCTGGAGGCAGGACAATGTTTGGAAGATACTTGACATAAACACTCTTGGATGGGGG
GCAACCCCACTTACAGAGTCGGCTTCTCCAAGAGCAAGACCATTTAAACAATGTAGCATA
CATTACACCACAACAGCACCAATTCTTCATGTTCTCCCTTCTGTTTTCCTCACTCTGGGG
TTGTGTGGTATGGCCAGCGCTGTTCTCCATACCTCAGTCTCCATTTGCCACATCCCCTCT
TCATTTCCTATCCACTTCATTCTATAATCTGTTCTATCCCAGATTTCATACTGCATTCTA
GGCTAGGCTACACACCCTGCATCCCATTTACCATCTTCTTCCCTACATTCTCATGTCCTC
GTCAGTACTCTCTGATTCTGTGTCACACTTGATTCTATGTCATTGTGCATAGTGTCTTCA
TGGCACCTCACACTGTGTTTCCCGGGCCCCTGGCATTCTTCATGTAGCACACTGCTCTCA
TTCCATATGCTACATTCTACACAGCATCTTTCATACCCTATGTGCCATTCCCCGAGTTCT
TCCCTACGCTCTGCACGCTCCTCTCTTCTCACTCTGCCTCATATGTCTGTCAGGCTTTGT
TCTCCATAGTCTGTTCTCTATACTGCATCCTCTACTCACTATGTTATTAAACGGCTCTCC
AGTCTTCTTGCTCCGCCTTTCTCCCCACACCTAATTCTTCACTCACTCTACCACAGGCCT
TGTGCTCCATTGACCATGGTCTCCCTACTTCACCATTTGAGGGCTCCACATTCTGCTCCC
CACAATCGACGTCTCATTTACCTAGTGTTCCCTCCACACCTCATACTCCATTCACCATGT
TTGTCCTTCCATTGCCTGTGCGCCTCCCTCCAAAGTCTATTCTGCATTCTGTTCTCCATG
TCTCATGCTGCACAGCTATCTCTATGTCTCTGTCTCTGTCTCTCTCTCTCTCTCTCTTTT
TCTCTCTCCCTCCCTCTCTTTCTATATATACCAGTCACGACCCCAGGCTTTTGTTCTCTT
CACACCGTGCTTTAGTCCCTTGCTTACCTACAGTGTGTACACAGTTCTCCTTTTACCCTG
TTCTCTCCCCCATCTTTAGTTTCCTCGTGTTATACTTTGTTGCTCTCCTCCATACATCAT
GTACCTCCGAGCACTCCCCACTCCATTTTACATTCTCTTTACGCTATGTCTATCTCTATG
TCTGTCTCTATGCTACACACTTCATTCTACATAGATTCATCGTACTTCCATTGTACAGAG
TTTGTTCTTGTCGCCTCTCATGCCACTCACCAGGTTCTCACCACCATTCTCTATCCACCT
CACTCCATATTGTGCCCCCAAACTTCTCTCTACTTATTTACTCTCTGTAGCTCATGGCTG
CCCACCGTGGTACCTCCTCTATTCTTCTCAGCCCACCCTCCACACTTCTTTCTGTGGAGT
CTCATGACATCCCTCACATGCCACTGGCCAACTTCTCTCTTGTCCGTTCTCCTCACTCAA
GTTTGCTCACATGGCTTTTCTACCTGACTTCTGTACACCACGCCCCATTCACCACATCCC
CTTTCCTTACACTCCACTGTTGCCATATTCCATAGCTATGTCTCCATATTTTATCTTCCT
TACCCCATAGTCCATTCCCAGTGTTCTTCCCTCGGCTTCCCATTCCCCTTGCTTTTCTCA
TGCTCTGTACTTCGTCCTGTACACTATAATCATACACACCCCACACTCCGCTTGCTGCAT
CCCCCCTTAGATCTCTCAGTTTGTTCCATACTCTACATTTGATACTGTGTGCTCTACACT
GATCGCCTCATGCTCTAGTCAGTGTTTTTGCCTGTCTATTTGCTATCCCCCCCCCCCACA
CCTCACTGTGCATAGTCTTTTCTAAATAACTCACACTCTGGTCACCGCATTCTCTTACTC
TTCCCACACAGTAGTACACTAGTCATACATTGCATAATTCTTTCCCAACATTCTATTCTC
TGTACCTGTTGCTCATTTCACAGAATGTACCATATCCATCCACTCTCCTCTCTCCATGCT
GGTCCCATGTGCAGTACCTCATTTTACATAGTCTGTTCTTCATACCACAGACTATATTCA
CCAGGTCACTCACCCCCTTGTGTACTCTTTATCCTATTCTGTACCCACCTCTATGCCTCA
TTGGCATGATGTTCCTTTGTATTTTATTCTCCACTCATCCTTTCTCCCTTCTGTTTTCCA
CTGTGTGTACTCTTCTCCCAGAGACCACAGTTCACTCTTTACACTATTCTCCATGTGTCC
TGTTGCATACACCATGTTATCACCTCTGCATCCCATCCATGTGGTTCCCAAGCTCCCTTC
TGCATACTCTGTACTTTATCCCTAACACTTCATGTGTCACGTTCTCCTCCTACTTTTCAT
CTCTGTTGCTATACTTACACATCACCATACACACGTCTATGCATCATACACCACTAGCCA
TGTTTTCTCTCCATCCTCCTCTTTCCAAATGACATACTTTGTTCTGGGTAATCTCATCTC
TGTAGCTCAGCCTTTATTAACCAAGTTTTTACATCTCCTGTCTATTTTCTTCACTCTGTA
GCTGGTCTCCTGTGCCATAGGCCATCGTATGTACGCTATTCTTTCCAGCCATCACTTTCT
CTGTGCCCCGTCTCCAATCTCTGACTGCATATTCTGCTCACATACTTCTGTATACATTTC
ACTCTCTGTACATCAGGTCCTATACACAATCACCTCTCCTTTATCCTGCCCATTCTACAC
TCCATTCTTTGTTCTACATAACCAAATCTCCATGCCTCTCCACTCCAATTAATCAAATTC
CCCTCTCTGTCCTCCATTCTCACCAATATCTATCCTTATACTTTCTTATACTTGCTTTAT
CCTCTGTACATCATGCCAAGAAAGGCAGTGGCAAGTTTAGGATTGGGACAGAATTTCTAA
CAACTTCTGAAATGGATTTGAACTTTCTCCTGATACTCCGTACTATGTCTTTATTCAAAT
CAGCATTCCCAACACTAACAGCCAGAAGATCAAAATATTGGACAACTGTGAAAAATATTG
AAGATGTCAGCCTGTGGTATCAATTGCTCAGCCAACATATAATTCTTTATGTTAAAGAAT
AAATATATCCATGTCATTAGCGGACAGATCTCTTTCATTGTTAATGAATGGTAAAATGAT
ACATACATCAAGGAATTGTTTTGAAATAAATTTCTTTATGATTGATGATGAGTCCCTGCT
TGCTTTACACTCCATCTTATATTCCTATATGCTGGAGGTCATGTAAAGTTTTCTTGGGCA
AAATAGAACGGAAAGTAGAAAGTTACAAATCTCTGGCTTAGCACTCACTTTCCAAGGGTC
TGGCCCTCAGGAGAGATGGAGGCGGCTATGAGGCTGGTTACATGCCACTTGTGATAATGG
AGCCAAAGCTTCAGGCCCCGCTGCCCCCACTGCTGATCCGTGCTGTGGAGCCAATTCTCT
TGCCTCTTCCCGCTTATTGATCTTTGGCTCCAAATAATGAATTTTAGCATCTGAGGTGCG
GAGTCCCTCATTCCCTATGAATCTGTTCTTTTCTAAAATGACAGTTCACCTGAGAAGCAA
TCTTGTCGTTCAAGTTTTCCTTTCTGATTGTCCTGTGAGCTCCCACTGGCATCCTTTTTA
TATTGAGACCTGTAATAAGGGCATGCCAACACCCAGTCACCCCATTATATCCCAGGTAAG
AGGGAGGAGTACACCAAGGAGGTTGTAGACGGTGGCTCTATTAGAATATAGCCTTGCCGA
GGGAGGCTGAAAGGGGTCAGGGGGCTAAGGAGAGGAGGCCTGGGACATGGTGCACCACAG
AGCTGGAAGCAGGATAGGAGCCCATTCAGAGGGCACAAGCCACACGGCTGGGAAGGGCCC
ATGGGACCACTTAGAAGAGGGTCCCTGAAGTTGAGCAGGCCTGTGCCCTACAACCCTTCA
TACATACTGACCCACACTCATATGCTCACACACTAATATAGCACACCCGAACACAAAAAC
ATTCACTGAAACACATAAGTACAAGATGGAGTCACACCAGAGTACACAAACACACCTCCC
AGGCACACAGAGTTACAGACACTTACATCCAGTCATATCTACACTCTGACATACACACAG
ACACATCATTAGCCAAACACAGGTACAAAACAAGTACACACACACACACACACACACACA
CACACACACACACACTTCCATAGCCCACCACATTCACCTGTCTCTTCTCTTTGTGATACT
AGGTGGCAGGTGATTACAATGTTTCTGTTCACAGATGGGGAAACTGAAGGGGTGGGGGCT
CCTTGAGAGCTCAAGAATTTGGCTTAGTCTCAGAACTGGATGTGAGACTCCATCCTCCTG
ACACCCAGCGTGACATGGATACACTAGGAGCACATAGGGACACTGTTGTACCATAACAGC
CTTCTTTCACGTGAGACCTCCCAGGGACAGCAACACTGAAACCAGGTCAGGGCCATCGGA
AGCTAGTCTGTATCTAAGTAACAAATGATCCCAGGTCTTAGGGTCCCAACCAGGGTCCTG
CAGGGCCACACATCCAGAGGTTTGGAGTACCGAGTCCTGTCCACTGAGGTGTCTGTGCCA
CTGGGCCAGAAGTAGGACTATGTGTGCAGAGCAGGAAGACAGTCCTCTAAGAATGTCCTA
CCGCCCACGCATGCATGGTGGCAGGAGATGAAGCCAGCTGTGGCCACAGAGTTCTGGTTC
AGAGCAAATATTGTCCTAAAGTGGTTCTGGAACGTGCCTTGTGCATTTGTGTTTTTGTGT
GTGTGTTTTGGGAGCAGTTGCATTGACAATGGCTGCCAGCCAGCCTCCACAGAGGAAAGT
AGGGTAGCTAGACAGCCTCTTGGGGGCCCAGCACCTGCACCTCCCATCTGTCTCTGCTTT
ATGTCTAGGCTGTCCATCCACCACGAGTTTGTACTGGTGAGGTAGTGCAGGTGCCCATAG
GAAGGACTCTCCTGCTAAAGGCTGGGATGCAGGCCACACCCAGCTGAGGAACTGAGTCCT
ATTACTGGACCAGGTCCAACTGGAGAAACTACTCTTACCAACTTTAGAACTGGCCACCAA
AGTCAGTCACCAGATACTTGTTCTAGAGCTTAGAGTCCTCTGCAGCACCTCAGGGGCAGC
CGCTAGACCTAGCAACCCCAGACGTGGTCTTGGGGACCTGGCATTCCCCGGAGCAGGCAG
AATTAGGCAAGTGGTATGGAGCCAGTTCTCTGGTCTTCACAATTCATGCACAACTGAAGG
GCTCACTACCCTTAGCCCCTCAGATGGACAGATGATGGTAAGTCACATTTTGTCCCCATG
AGTGTGTCTATCATCAGTGGCTTCATGGGCCTACCCAGTGTTCTCAGGAATGTTCTAGAA
GCAAAGGTAGCAAGTTCCCTAAGGTTAGGATAGGTGGAACAAGGCAGGCTATGAAGGAAG
GAACTCAGGGAATGGTGGGGACCAGAGCAGCCACTGCCGATGGAACTGGAGCTAGGACTG
TCCTTGACCCTCTACTTGTGTTAGACACCCGGTGTCATGAAGTCGACCCATATGCTATTT
TGGGATGCCAACCCTACCCACTCTTGCTCCCCATAAAGTTACCTCGAGCAAACACTAGAT
ATGTTTAGATGGCATTTGTAGGTTGACTCCTGCCCAAGAGGCTCTTCATTGGGCCTTAGA
ATTCCTTGTTCTCTTTCAAGGACACCTAATTTTCTCTTCCAAAGAGAAAGCCTTCAGATA
GACTTGGGTCCCCATATATAACTCCCAATGATGCAAGCCTGCTTACTTTTCAGTGAATTT
TGTTTGCTGACTTGGGCGGGGAGGTGGGCACACAGAGGCAGTGGCCAAGTGGGAATGTGA
GGCTCTGGGGAAAGTGAGGACCCTTCGACCTGAGATCATTTGTGCACATCTTCTCCTTTG
TGTTTTGGGTTTTTGCAGGGAATGGGCTGGGGAGTGTAGTATATGCTCATGGGTATGTAT
GTATGTATGTATATGTGCATGCAGATGCATATGTGTGTACACGCATGTGGAGGTCAGAGG
TCAACATCAGATGTCTTCCATTATTGTTCTTTGCCTAATTAATTAATTAATTAATTAATT
TTTGAGACAGGGATGTTAGAACTTGGAGCATTCCAATTAGCTAGCCTGGCTAAACAGTGA
GCTCCTCTGTGCAGCCTCCAACTCCCAGCTAGGGTAATCCTTAGTTCCCAGCCTAGCCAT
GTGCTCTCTAAGGCCCAGTTTGTTAAATTACTAGACTTGTCAAATCTTCAGAGTTGGTAC
TGTGAGGCAGAGGTGAGGGATGGGCCTGACAGGAAACCAGGTGAGACCAGCATGATTTTT
TCTGTGTAGCTGGCTCATCCCTGGTCCTTTCTACAGATCTCTCTTGGTCTCCCCTTGTTC
TTCTGGAGCCAGACAATCCTGCAATATCCTGTTTAACCATTACTGAATGTTGGGAATGAT
CTGTGATGGGAAAGACAGAGCTTGGGACTCAGCCAAGAGATCCAGATACCCCTGTGTATT
CTAGGCATCATCATGGAGAATGTGGAGGACCTGGAGAGAAATAAGTGGCCCCCACAAACC
AGAAAGTAGCCCAGATGGGCACGGGCATGCAGGCAAGGATAATTGTCTGAGCTGTGAGGA
GGAAGTCAGGATGTTGTGGATAGCTGTGATCTCTGTGGGACTGATACAGATGTTCATTAC
TATAACCATTCCTCCTTTGAAGGCATCCTGGGAAGTTCAGGAGGTACTCCATGGCATTGC
AGGAATGCCTCTCCCTGCCCTTCTCAACCCCACAGCCACCTCTATGCCTTCATCACCTAG
TCATCTCAGGATCTTGGGAAACCAAAACTTTCTCTACAAACACCTTCCACCTGAGTTCCC
AACCAAAGCCACCATGGGAGACATGCCCTGACACTGAGCCATTACCCCATAACCTGATCT
TGAGCTTCTCAGACCTAGGGAAGGCCTTTGAATGGGGCAAATATCCCCAAAGGTTCCATA
GGAATATCAAATTGGAGCAGATGTATACTGGAATGAGAGGACCTTTGTGTATGTTACACC
AGCTGTAACATCTCCATGGCTTCCCATCCTACTCTTGTCTTATTCCAAAGCAGACACACC
GGACTTCAGAGAGACTGTGGGATGCCTTGTGTTTAATTACAACCAGAACAGTTTGAAAAC
TCAAAGAAGAAGTCACTGGCCTTCTCCCACATCATACCTCAAGCTGAGAATTCTCGAAGA
GCTCACACCACAGGTCCTAAAGCTTTCCTTTTCTTCTTTCAAGGAGGTTGTGGAGACTTT
AAATCCGTTCTTCTGCCACCTGCTCTTTTCTTGAGACTCGAAGTAGGGCTCCTCTCCTGA
CTTGTATTTTATAATAGTAGGGCAACTGGTATTTTGTAATAGTAGGTCAACCAGGACTGA
CCAGAAGGTCAGTTGCTAAAAGCACAGCTCAGGGACCCCAAGGCTTTGCCCTGTGTTCTC
CTTCTGACAGCCTCTGAGGTATGATGACTTCAACCCCTGCTCCCATAAACAATTCACCAG
GGACTGGAGAGATGGCTCAGTGACTAAGAGTGTTGTTGCTTTTGCAGAGGACCTGGGTTC
AGTTCTGTGACTCACAACCATTGGTAGTGGAGAGCCCTCCCAACTGTGCCCTGTGCCCCG
AGTATAAACACAGAGATACATTGGTGTCCTGTGTGCATCTCTGTGAACCAGGTATACTAA
CGATCTGGCTAGAGACAGAATAAGAGCAGTGGATTTGATAGCTCGTGGCTCCCGGAGTGG
ATTCCCTGAGGCTGCTGTCAGTAAGATTGCTACAGAGATGCCACAACTTGGGTATTCCTG
CCATCTTTGGAGATGGGGGGATCATGGTCTATGGAGAGCAACTCAAAAGCTCTAGGATTC
CACTCATAGCTGTCCCCACTTTTCTGGTAGCTCTTTAATTTTGACTATCAGCCTGATTGG
ATTGAGATACCTAGGACGTTAATGAGCTGTCTGTGCAAGAATTTTCAGGGACAATTAACT
GGTGAGGTGGAAAGGCTTGGGTATTCATGGCACCATCCATGGGCTGCAGTCCCTGATGGA
AGAAGAGGAAAGGAGAGGAACAAGCTAAACACTAGCATTCCCCACTCGGCTCCCTAGTCT
GCTGAAGTGAAGACAGGCAGTTCAGGTTCACACCCTGTCATGGAGCTGCCTACAGCCATG
CCTTCCCACCAAGATGCCCTATGTCCCCTAGCCCGTGGAAGGAAAAAAAATCCTTCCTCC
TTTAAGTTGCTTTTGTCAGGTCTTTGGTTATAGCAATGAGAAGTAATATATTCCTGGTTT
GCTCATACCAGGAAGGCTCACCCCATCTTTCAGACCCTATGAAGCACCTCACTAAACAAT
CACTTGTTGCTAGAAGCCACCATACATGACATTGTGTGCTGGCAAACAGGGTACTGAGCC
AGAGTGGCTTGCGGAAGGCACATCTTCCCAGGGCCTGCACTCCTATGCCCTCGCTCTGGC
TCTGGCTCTGGCTCTGGCCCTGGCCCTGGCCCTGGCCCTGGCCCTGGCCCTGGCCCCGAC
CATGGCTCCACATCGCCCTGTACCACAGAGGGCCATGAAGCCACGTTGGCCCCCTGGACC
ACAAAGGACCAGACCATGACACTCATGTTGTCTAGGCCAGACTTCCCCAGGTATTGAATT
TACCCTGGACCTGTGCCATTGAACACACATCTGCCCCTTGGCCCCACCCACCCACCACTG
TTTTTTTTTTTTTTTTCTCCTTTCTCTCTTACCTGGAGGCTTCCCTCTCAGCTGCCTGAA
TCCCAGTCTGTAACCAAATTCCCTACTGGCCCCTCTTTCCCACTTAACTGCTTCATGCAA
TCTCTGAGAGGGTAGGGAATCTCCTCCTACCTGGTATTCAGAACCCAAAGACTTTGAAAC
TCCTTCAGATCCTGACCCTGGATGCCTGTCACAGAGGGGGAGAGCGATGAGTCTCAGAGC
CCATTAACCAGCATTTGTCAAGTTCAGATGCTTTCCTGATAAGAAGGAGCCTTACAGCTC
AGCACTCTGGAAGGTACTAGATGGCAGGAAGTACTGCCGTGCTCCCTTCGCCCCCCCCTT
CTCATGTGATTCAATTCCTGGGAGACGCAGCAGCATCGATTTTGAAATCCCTTTGAAAAT
GTTTGCTTTGTTTTATTTAGAAATTTCCCAAATTTTTACCAAGTTAAAGAGATGACCACA
AGAATGTGTAGCCTGGGTAGATGTCTGGCATAAACAGCCCCTCCCCCACTACCCAGCCTG
CCCCTGCAACCGCAGACCCCCCAACTCAGCTTCAAAAATGTCAAACGCAAGTAAGAAGAT
ACACGGCGATGTAGATGTAGCCGGGTGAGGGGCAGAGAACATTTCTGTGACCATGGCACA
CATGCACTTCTGCAGAGATATGCATGCCATACATATCAGCAAACACTTGTATGTGCTCTA
TATACAGGTGTGTGTGTGCACAGGTATAACATATGCATGTGTACACACATATGGGTGTAC
ACATACATATACCAGCTGTTCCTAATCCTAGTGAAGAAGTAGAGGGTTGAAGACAGGCTA
TTGGGTTAACAAATGGGTATCCCAACAGTCACTTGGTCTCTCTTTGCCTGATTCTTCATC
CTTTCCCTGTACCTCCCATATTCCTTTAGTGAATCCAATGGGATGGATTGGTAAGCTCTG
TGTGTCAGCCAGCACAGCCAAGTGGTGGGAGATACAATCCTGTATACCACCCCCCAGGAG
ATCCTTGCAGCTGGGAACTGTGGGGCTACTACAGGGAAAATGAATGGGCATTTGGTTTTT
GAAATCCTGCCCTGATCAAGCCTCTACTCTTAGAACACTGAGTACAACTTCCCAGAGGCA
GTTGGGACTGAAAGACCTAGAATGGTCATTGGAGATTAGAAATAACACTGAGAAAGGCCT
CCAAGTTTCACTCTCTAGGCTACCTCCAAGGAACTTTGGCACCTTTCTGGAAGCTTTCTG
GACCCTTCCAGAATTTCTCTTTTCTGCAGAAGCTGCCTGGCCAGTTGATTCTGGCAGAGA
CCAGTTTTGATGCCTAAGGGGTTCACCTAGAGTTATGGCCTTCCTCGGCCAGGGAACTTT
AAGTAATCAAGATGGAGCTCCCTACCTCAAGAGCCAAGGATGCTTTGCCCCAAAGCCCAG
CATATGGCTGCTGCACAGGCCCAAGACCTAGATCAATCTGATGGCATAGCTACAAGCCAA
CAGCCTGGCCTCATGAAGAGATGCTCTGCCCACCCAAGAGGCAAACATGGAGCCCAAGGG
GAACCCCCCCCCGAGCTGGTTCCCATGCAGGGGAGACTTTAGGGTACAAGTGGACCCTCA
GAGCCCGTGGAATTTCACTTCCCCCAGGCATTTACAAAAGATGATTTGGGTCTGTGGTAC
TTTGCTGGCATATAAACTCTTGGCCTTGCAAATGGTTACTATACCAGAAAATTAACTCAC
CATGAACAGGTTCCAATAGTGAGAATAAACACATGCCATCACTCAAGGCAAATGTAGGCT
AACCTGAGGCTCCCCACCACAAGTGAAGGTAGGTCAAGATGAGTCATATAGGTTTCTCTC
TGGCCTGACCCTCCCCACCGTGGCACAGGCTACCACCCACAATGTTCTGGACTGCCATTG
ACACCCGTAAGGCTTTTATGATTGGGTCTTACCCTACTGAGGTGACTGAACCCAGCAAAC
CTCACCCTCAGTCCTCAGCACTGTGCATTACCAGGACCAGGAGGACAGAGACCTATACTG
GCTCTGTGAGGACATGAGGCTGTCTGGTGAGATGGGGGAAGCCTGGCATCCCTAGTCATT
GGGATTTTCAGAAACCTGGGCTGTATTAGACCAGGGCATCTGGAGGTCAACCTCCTGGTA
TGATGTCCTGGTCAATTCTGAACCAGGCTGAACCCAGTGCCCATAGAACTCACACTTCAC
ATGCCCACAACAGCTCTAAAATGGGCACCTGTATGAAAGAGGGGAGTGAGGGACAATTGT
CTCACCAAGTTCTGGAAGCCAAGAACCTGCCGTGTCATGCTCCATCCACCTAGGTAAAGC
TAACTCTCCACTGGCTAGCAAAACCATGTTCCCTGCTTAGTTATGCACCACAGGGCACTT
CAGAGGAAGGGACCTGATCCCTCACCCTCCAGCCAATCACTTCAGCCTCCCAGGACTTTC
AGACCGAGCCACCATCCTTTTGCCTCATCCGCCCTGATGTCCAAGCCACCTCTAACTCTC
TTACAAAGTCAAGGTCTCTGTTTCAGGATCCATGGAATTTTTGAGCCTCTACTTGGTGCA
TACCACTGTCACAGTATCTGACCTGCAGGACTCTGTTCTAGGCTCAAAGACCTATATGCA
TTCATAAGGCAATGGATGCCTAGGATACCCATAGCCTGCCCAGCTTCTCCAGGCTCTGTG
AGCATTGCTGTCCTGAATACTTTGTTCCATGGTCCAGGAAGCTACATGGTTCCCAAACAA
TATGTAGGAGTGGGAGCATGGAACCTATATATAGCTTTAAGGAGGGATATAGCTTTAAGT
TGTTCTCAAAGCAATATGAGAGCAGGGAGGTCCCTGGTGGTTATAGTAGATGTAAAAGAC
CATCTAGTTGGCTTTCCCTATGGCCACCTGCCTGCCATAGTCATTTCAAGAAGCAATGGA
AAGGAGAACTGGTTGTAAGAGACATTTTGACTAAGAGGAAGCAGTTATGGGGTCCATGTC
CCGCCAGACCAGGAACAGTGCAGAACCAGAGCTACCAGCAATACTCTCAGGATACCTGGA
ACAGGACAGATTATCAACATTCTCTGAAGTCCCTTAGCAGGGCCCCATGCCATCAGCTGG
GTCACTATGCTTTGGGTGGGAGACCCAGCAAGAGATCTCCTGTGTCCCTCATGGACAGTC
TCTATATCAAGCTCCAGCCTAGCTTGGTGTTTGAAATTAGGCTCTCTTCTTCCATGGGAC
CAGTTCATGCCAGCCCTGCATGTCTGCTGAGCCCTGTCCTGCCTGCCTCTTGTATACTCC
CACGTAACCAGGCCAGGGTGCAGAGGTACTGCCAATTCTGTGTTGGCTTTGGGAATGTGG
GGCTGTTTTTTTCTTTTCGTTGATGCTGGGGCTGGAGGTAATTGGTTAAGGAACTGGAAA
AATGGCTGGGACAGAGCAGCACTAACTCTGCTCAACAGGCAGGTGTGGCTGGGCCATTAA
TAGGGCTACATCATCTGTGTTCAGTCCCTGCCTTCACCCTTGAATAAGGACTACCAAGCT
GCCTGCCAAACAGCAAGCAGAGCTGAACCAAGAGAGCTAGCACATTGGGGCAGGTATAGG
CTGAGGTCCCAAGCTGCCAGCGACAGCCAGGCACACATAAGCGCCTGCCTGATACACCCT
TCCTATGTCTCACTCTGCCAGCACATTTAAAAAAGCACCCAGGATATCAAATATATGCCA
AGTTCCCGGCCCCAAGCCATGACCCTGTTGGCTGCCTCAGCCTGCTTACGAGCCCAGAAT
AGGCCCAGGCAAGCCTAGAGAGTCCGTGAAACATTGGGATCCTTGGAGAGTCGTTTCCAA
GTGAGAAAATCATTATCCTAGAAAACATAGCCCAGCCTGTGTCCCATCTCCCACACAATC
TCAGGTGAACACTTGGGTCCTTATCTCTATAGAGCGACCACTGTTTGTCATCTCCTAATC
CAGCCAGGCCTCTATCTCACTTTGACCAGCATTCTCTTCAGCCACATCACTAATTCTGCC
TACATCAAGCTCTGATTTGCAGCGGATACTCCCCAACCCTTCTAGCCAGTCCCCACCTCA
CAGCCAGCATTACCATTTTCTGCCAAGAGCCATGCCATAGCCTCTTCCACCCAGCTCCCA
GTGCCTGCTCAATACCTTTCCCAGTCATCTCTCATTGCATGGGCATCCAACTTCAGGCGT
TCCTTTCCACCTCCCCCAGTGACCCCGAGAAGCTGAGGTGGTATATAGCTGCCTCCACCC
CACTGTTTTTACCTATCCTGGTAAGCTCTGTGTCCTGCAAACTGGTCCAGCCCTCTATCT
TCTGCAGTCTATCTGCTAGAGCCCCACTTGGCTTCTGTCACTATCTGTGTAAGCACTTTC
TGATCGAGACTCTCGCTCTGGCCCCTCCCACCCGGGGTCACTTGGGTCCTCAGCAATCGC
TGGTCTCACCAGTCTGGCGCATGTGGTCCGATCTAAGCCCTAGCATTCTAGGAATAGCTT
CTCTGCCCATGGCTTTTTATTGCAAAACACAATTAAACATCCCCAGGTAGGCCCTGCCAG
CTGGCACAGGGCATCTCAGTGAGGTGTGGCTTTTGGATGCCAAAGAGACTGGCTAGTGCC
AGGAAACTGAGCCTGCGTGCCCCCGGGATACTGTTCTGCCCATTCATTTGCTGGCAACAC
CATTTGCCACAGTTCGATGAGAAGAGGAGATCCACGCCACACTCAGTCTGTCTGGAGGTG
GTTGGAGCTATGCTTTCGTTGGGTAGCACAAGTGGGCTACAGGGAGGGGTGGCCTATGGT
CAGGCCTTCCAATAGCACCACAGATCCAAATCAGTAGTGTTTTAGCCCCGGTGTGTCCAC
TGTGGTGCTCAGGCATGAAAAAGCAGACCTACAAGGTTACCCAGGGCAGAATGTCCCCAA
ACAGGCCCAGATATGGCCCTGACTCATCCCTTTTGCCAAGTACCTTAAGACCACACTTAT
TTATCCATATATTAATTGAACATCCATTGCTTATCTAGCTGGGCTTCAGGTCCCATGTGC
CTCCAACAGAAGACAGCTAGGATCTAACATATAGCAAAGGTAACAAGGGCAGAGTGGTAC
CCAGTCCTCCCCAGGTGGGAACTGAAGATCTGTCACAGTGACCCAACAAGAAGTCCATCT
CAATGGTGGCTTTTCCCCAACTGAGGTGGCCTCTTTGTCCCAGACATCCCAGATTACAGT
GAGACTATGCCAAGGGTGGGGATGGGGGGGGGTATACCAGGACAGCGCCTTGTTATTTCA
GACACTGACATCATTTGTAGTGGGGAGTATGTAGGTGTGTGTGTGTGAGGTCCATTTCCC
AGGGCCAGACAGGAAACCTGTTCAGCACAGAAAGAGGTTCCCCCTGAGTCCAATATACTG
GGGCCCTCTGCTCCCATCCTGGTCCTCGCAGGCCAGCATAGGCCTCTTTTCCACTCCTCA
CAACCCTGCATTCCTCTTCAAGTTCAAGACCTGGTGGACACACATCTTACTTGTCCCTTC
TAGTTTCCTAATCTCCCTTAGCCTCAATTTGGAGGACAGATGGCCTTAGGACAGAGGTCA
GTGAATCATTTCACAGGTTCCTTTACATCTGGATACACGTTGGTCACTGTCGAGAAAATG
GGGAGCCACTTAAGAGCCTACAAAGAGACTGCCTCAGCATACAGGCTGTCCCCATTTAGG
TAGACGGAAACTAGAAGGGAGGAAAAGATAGAGAGAGCCAGCCTTGAAGACTCAAGAGTG
TTGGGAGGGAGGATCAGGATGACCTGAAAGGCAGAGGGGCTGGGGTCCTAAAGATCAGCC
CAAGCCACACCCAAGATTCCATGCTTGAAAGCACTATGTATTAAAACTGAAAAGTCACGA
GGCCTTCCACGCATGGCACCAGAGAAGTAGCCTCAGGCCCAGACATCTTAGCAAGGCAAC
TGGATGCACCATTTTTCCTCACTTGAGTCTTCCCCATGACAAATTCACTAAATCATTTCA
GGGATTCTGTTTGGGGCTGAAAGTTTAGTCTCAGCCCCAAGGGACTTTAGAGAAGGCTCA
GAGAGAGCAGTGGCTTTCACCTCCGGGCAACGTTCTGAAGGTGTCTAGCAGACTTTCCTC
CTACCAACCCTCACAGCAATGAAATCTGTGTACCCCCTTTACAGAGAGGGCCAGACCAGA
GGATAAAGACAGTCTAACAGAGCTCAGAGTGACCCTTGCCCACGCTGGCAGCCTTGGGAA
CTCCAGCCTGCTTAGGATCTCCTGTGTGACACCATCTCCATTTATATAATGAGACAGTCT
CATATCCCGGACATGGTGCCAGGCATCACTCGCAGAGGCTTAAAGCTACAAGTCATCAGC
ATGAAGCACAAAAGGAGACAACACAACATTGAAAAGGTGAAAACCAAACCAAACCAACCA
AAAAGCATTTACTGAAGAAAGGTTCTTAGCAATGGACTTCCAGTTACCATGTTAAATCAA
GATGCCACAGAAACCGAAGTGGTCTTGAGAGGTTGTCTTAGTTACTGCTCTATTCTGTGA
AGAGACACCATGATCAAGGCAGCTTATGAAAGAAAGCATTTAATTGGGGGCTTGCTTACA
GTTTCAGAAGGTGAGTCCATCATGGTGGGGAGTGTGGCAGCAGACATGATGTTGGAGCTG
TTGCCGAGGACTTGTATCTGATCCACAGACCCAAGTCAGAGAGAGCAAGTGAGCAAAGGG
AGAGAGAGAGACAGAGACAGAGAGAGGCATAGATGAGGTGTTGGCAGGCGGGGGTAGAAA
CTGGGACTGGCATGGGCTTTTGAAGTCTCAAAGTCCATTCCCAGTTGACATACTTCCTCC
AACAAAAACCATACCTCACAACCCTTCACTCAGTTAGACAATTCTCTATCAACTAGACAT
CAAGCATTCAAAGACACGAGCCAATGAGGACCACTATTAAAACCACTACAAAGGCATATA
ACTGATATGGAGATGGATGGATAGAGTATTGGGGGGATAAATGGATGATAAATTATAGGC
AGATGAATGGACAAACATGAACTTGTGAATGGATATGATAGGTAGTGAGCATATGGATGT
GGACAGATGGATGGACTGATGTGTAGAGGGATAAATGGATGGATAGAGGGATGGATGGTG
GATAGATAGATGGGTGGATGGATGGGTTGATATATAGATGAACAGATAATAGGTGGGTGG
GTAGATATATGAATGAGTGGGTAGATGGAGAGATAGAAGTAGATGAATGGTGGCTGGCTG
GATATATGGGTGGGTAAATGAGTAGATGTGTAAATTATTAGATAATGAGGGATGTAGGTG
AGATGGATGAATGGACTGGTGTTGGGTATAGGTGTTTAGATACAATTGAAGATGTAAGCG
AGTGGAAGAGAAAGGTTGGATGGGTGAGTGGGGGACATGCAGAGAGCTGTGGACATCTAG
ATAGAATGTTAAATGGCTCCTCTAATAGTACTTTCTTTAGCTAAGCTCTGAGCACAGAGA
ATGATTATAAAGATACTTCTTTACACATACTTTGGGTCTGTAGTTTCATGCCTTGACTCC
CAGGCTACATAGTAGTGTGGCTTCTTAATCCCCAAATAAGGTGGACAAAGCCCACTCTGG
CCAGCCAGGGTGCAGGAAGCCTGGGAGGGGTGGGAGGCTCGGCTCCCGGAGCTGAAGTCA
GTTCCTCCTTTTCTAAACAATCGGCCTGGCTTGGTCTTGCCGCACCTCCACCCTGCTCCA
CCCAAGCTCCCTCCTCATCTGCTGAGGTTCTGAGGCCCTAAGAATGGGGTGCAGGGAGCT
GGGGGTGGGAGCAGGAAGTCAGGAAGGACCAAGGCCTCTGACACAGGTGAGAAGATGCCT
CCCCTGGGGTTGGGACTGCTGGGGCCACCTGCTTCAGGTTGCCTTCTGGGTAGAAAGGCG
AATGCAAGGTGATGGTCTGCCTTCCCCACCCCCTCATCAAGAAGGAACTCTGGTTCCTTA
GTTTGCCTTTCCATCAAGTTCCTAACTGGAGGCCTCTCATCCTCTTCCTTACAGTCATCC
TGCCTCAGCTCCTCCCTTCCCTTCCCTTGTCCCCCTCCTCAACCTGTCCTCTGCCTCCCA
TGTCACTGTACCCAGTTGGTCCTGGAAAGGAAGACAGAAGCTCTTGATCCAGTCCTTCCG
GCTGCCAGTGTCTCAGCTCTTGACCTCCTGTTGAAACTCAAGTCAGGGCTGGGTTCCAGC
TTCTGCCCCAAGGTGTGCCACCCCTGGGGGCAACAATGAGGAAACCAAGATAGCTAGGTC
TTTGGAGGGAAACTGTGTTACTCCCAGAACCAGAGATTCTGTCTCTTGGTGGCTTCTGGG
AACTCAGAGATGACTCCAGGAGCTCCCAGGACATTCGATACACCTTTATATACAGACCAC
AGGGGAGGAATGATGTGGGCAAGGTGGGACAGGGACCTCCTTGGAGAAGAACACGAGAGA
ACCAGTGTAAAGGAATCCAAGAAGGCTCTGTGACCTTCCTGCTTTTGCCCAGCTTGCCTC
TGGCTGTTTGAAGGCAGTGGCTTATGTCTTGCTACCTCGGTGGCATTCCTTCCTCATGCC
TCCTCCATGGCCAGGCATGGTAGTGATTCTCACTATCTCACCATAGCATGAGACAGTTGA
AACTGTGTGCCATCATGTCACAAGCAGGGAACGGAAGCTCTTCCATAGAACTGCTTTTCT
CAGTCTCCCTAGGCTGAGAGAGAGCCAGCAGCTCCAGCCCTTAGTAATAGAACCTGGCCA
TTCTACACTGTTGCCCTCCTGCCTGTAGGATTCTGAAGACGCACATGGGAAGCTGCACAG
AACTGGCCTTGCATCCCTTCAACCTGCTGTTGTCAGGTGGACAAAGCTGAAGCCAGTGCC
ACAGCCTAAACCCCATCAGGCAGAGCCAGCACCTTGACTATTGTTAGATGAAGAGAATTC
CACAGAAGCATGCACACAGGAAGACCAGAAGGTGCCTGAGAGATGAAGGTTTAAAGACTC
ACCCTGTTTTGGATTCTACACACACAAACACACACACACACACACACACACACACACACA
CATACAGATCATAAAGACCACCTTGGTCTAAGAGTCCAAGTTCTGTCCTTCTTCATGGCC
CCAGCAGCCCAGAAAAAACCCTCTTCTGCTGCCCTGCCCTAGTTTGGAACCCCCTAGTGA
ATGTGCCAGGGTCCCCGCGCCTGCCTCAAAGGTCACCAGGCTCCTGCCATCTCACAACAG
GGAGTCATACTGCACACAGCCTCTCTCACCTGCTAATCTTCTTTGATCCCTGGCAACCTC
TAGGTGAGAGCCATCATGAGGTCCTCAGTAGCTCATAAGCGGCCCAGGAAAGGTCAAAGG
CAAGTCTTGCTTCTGGGGTCAATTTAACCCAGTGAGAAGCCAGCCATGGACAGGAGTCTC
TCATGTCGGTGTCCCCTCTGTCTCTCTTACAGCTGCAGGGCCACTCCGTTGCTAGGATTA
GTGCCCAGATTAGCCCACCAACTTTCCAGAGCCTGGAGTGTCCCAGTCACTGGTGCTATA
GAAACCTGGCTGGAGGCTCCCTCCTAGGCAGGCCTGAGCCTTATGGGGAACAATCAGAGA
TAGAGGTATGGGGAGAGCCTGGGCTTGAGCCACCATACTTGAACTAGGTTTCCTTCTCAG
AAATCTGCACTCTGGGAAGTTTGCGGTCCACCCTGAGCCAGAAAAGCTCTGCTGAAATGA
AACCATGTCTCACAAAGGTGTCAGGCTATGAGCGGGAGACCTGTTCCTTTCATGAAGACC
TCAGCACAGGTCCTGTGAGCCCAGACACATAATGAAACAAGATAGACAGGAGGGACCATA
TCTATTTTGCACAGTTGTTTGGAGACCCCATCTCCCTTTTAAAGTGCCAGGGTCCCTGGT
TCTAGCATCAGGATAGCAGAGAGGGGCAGAAAGCCAGAGGTCAAGCTCCCTGGTGCCATC
TTGGAATGTGACTCCCATGATCAGAGGCCCCTCCCACAACTTAGCTTAGAAAGAGAGAAG
CAGATGGAGATGGCTTCTGTCATCCTCCTCTCATGCCAAAACCCTTGCTAACCTGCAAGC
CCTTTCCTTCCCCTCTCCAAGAGTTCTCACTTTCCCTCCCATCCACCAGCCCCTCCTCAA
GCCCATCATTGCTCAGGGCCTGGGTCCCTCCTGCCCCTCCTGCCTTCTTAGGGTGTACCA
CCCCACACATCTCTCTACTGCCCAGTTCCCCACCCCACCATTACCTTCACTTCCTGCCTC
TCATCTCCCTAGCCCTTGCTCCTTGATCCTGAGTACCAGTGTTAAGAACAGGATGTGTGT
ACCCTGAGAGCGAGCTTCTGAGCCCTGACCGCCCCCCAAATGCTGCCATGCAGGAGGGGT
ACTCATTACTGTCCCTTGCTCTTGGCCCTACAACGTGGCAGATACATCAACCTCAAGGAA
AGGGAAACTGGAGTGCTTTGTGGGGTACATAATAGAGCCTGGAGCATACTTTGGAGCCCT
GTACAGAGAGCCAGTACCATTGGACCCAGCCCTTACTATACCTCTGAGAAAAGAGAATTA
GAGACAGTATGGGCTATCTCTACCCTATCTTCCCTGAGAGAGTGAGAGAGAGGAAAAGAG
AGACGGAGAAGGAGATGGTAGGAGGAGACTCCTGCAGGGTTAGTTGGAAGTCAGGGGCCC
CGGAGGTCATCTACCATCTTTCCCTGACCTTCTTCCCTGTGGGGCCCAGACCTGACAGGA
CACTGGAGAGTCCTTTTCCTCAGCACTGACCCATGGCTGGGAGAGGTCAGGGCTATGCTA
GGGCTCTGCTGCCAAGGACAGAGACGAGGAGCTCCTTCTGGTCTGTTCCTTGCCTCCCAA
ATGCTCTAGTCTGGGCAAGTCCAGTCCCGGAGGCCCACCACCCTCCCCTGGGAGCCCATG
GCCCAGCTTTGCCAGCTGGGGCAGAGCATTTAAATTGACGCTTATTATGCAAGGAACGTT
GCAGGCCTCAGGGCTGGAGCAGAGCAGGGTCATTTTTTTTTATTAAAAAGCAAAACCTAA
ACCAAGAAAACAAAGTGATTAAGTTTCTCCTCAGAGCAGCAGGCCACGCAGAGTCGGGAC
AACCAACTCACAGTTGCTTAGACCCTCAGAGCAGGAAAACAACTGAAATCTGGATACAAA
CAGGAAGCAGCTGTTTTTCTCTAAATGTGAGGGGATGGCTGGGGTCTCCAGGACACCCAC
TGGATGGTGGTGCTGTGCCAAGCACTCAGACTGCTGAGGGACATGTTCCACACATGTCCA
GACAGGACCCTGGGGATCCCAGAGCTTCCTGACTGGCCAGGTGAGGCCGGGAAGAGTAGC
TGACCAAAGCATGTACGCGCACACACACACACTTTGGGATCAGTTGTTCTGTCTGAGTGG
ACTACCACCAGTAGCTCTCTAATGGGGCCATGAAGGGGTGCACAGAAAGACCAGTAGATA
AAAGTTTAAGCCCTCACAGTAGAGGAGTGGGGGATGGTATTGAGCCTAGGTTCTGGGGCC
TGCTTCTCTCCAGTAGTTTCCCCTTTTGCCCATACTTAGCCCCACTATTGACTTGATTTG
AGAGCAGGGGAAAATGTCTATCTACTCCGCTTAGCCTCTGGTGGAGAGGGTTGTCTCAGT
GAACCTGGTCCTGAAGCAGTGCTGATGTTGAACCCTGGGGATGGGCCAAGGGAGGCAAAG
AGGCTCTGAAGGAAACTTGGAGGAGCAGAAATGGGTACCCAGACTAGCAGAGAGGTCTCA
ACCAGCTCTGGTTTGAAGGGAAGTCGAATGCAGTCCCAGGAGGTGATCCCATCTCTAAAG
AGGGATGCACTGAGCCTGGGCCCTGGGGCCTGTCCCTACATAAACGGATAAGCATCCCTT
GCCATGCAATCCCAGAGACTCTGCCTCAAAAGTTAATCTGAAGAAGACACTAGACATTGA
CCCTTGGCCTCTGTCTGTGTGGGCAAAATGCATACATGTGCATGGTCCCCCACCTCAAAA
AAATTTCTTCCCAGGAGTTAAGAAAAATGACCTTTCAAATCATCTTGAGATGGCTCACTA
CCACAGAACCTGTGTCCAAACTTTAATAGGAGCTTTGTTCATAATTTCCTAGATGCCCCT
CAGTGGTAAGGAGTAAACAACCTGAGTTGGTCCACACCAAGGACTGCTGCTTCTTGCTAA
AAAAAAAAAAAAAAAGTTAGTTGTTAATCATGGATCTAAGACACATGGGAACAAGAATCC
AGGCTGGAAAGACTCCAACCATGCTGCAACATTCTATAGAATATACTATATTAAACATTC
TATAGAATGTGTAATACCCTACCGTCAAAAAAAAGTCAGTGGCTGTCAGGACCCAGGGCA
GGGATGAGGATGGGTGGAACCCAGGGGATGTTCAAGATGGTGTACATTTGACACTGTAAA
GGTGTACATGTGACATTACACATTTGTATCATCTATGAAAATGTATGAGTCCGAAAGTGA
CCCCATGTAAGCATGTACTTTAGTTAAAAGTGTGTATTGAAACCGACTGACCAGTTGAAA
CCAGAGTCCCATACCAGTGGAAGCTATTAATGACAGGGGAAGTTGGATTCTTCTTGTTTC
CATGTTAATCTTGAACTTGATACCCAGCAGACCTTGACATTGAACTTGAACTTCTCATGT
TCCCACCTCCATACTATGAGTATTGAGATAGCAGGTGGACACTGCCACACTGTTTATACT
GTAGAAAGCATTGAACCTAGGGCTTCCAGCATGCTGGGTGAGTCCACTACAATTGAACCA
TAGCTCCAGCCTTCTGCACAATTCTTTAGGCCCAATGAGGGTTTTAAATATTTTTAATAT
TTATTTTTAATATTTTTAATATTTGTTTTTATGCATGCATTTTTGCCTGTATGTATGTAT
GCCTGGTGCCCACAGAAGAGGACATTGGATCCCCTGGAACTGGAGTTGTATGTGAGCTGC
CATATACATTCTGGACACAAAACTCAAGTTCTCTGTAAGAGCACTTGGTGCTCTTAACCA
CTGGGATATCCTTCTAGCCTAGGCCTAATGAGTCCTTATCTTGTTAAATAATTGTCTCTA
TATTTGATTCTGAAGCCACCAGCTTCCCTTCATGAGGAAAAGACAAATATTTGGCTATTT
ACATGGCTCATCCTGTATGAGGCTCACCCTCATGGAGTCTCTTTTTGACACAAGGGGAAA
CTGAGGCATATAGCAGCTAGACAACACATCAAGATGTAGAAAACACTCTCCTTTAAACAA
ATGATAGACAGATCTGGTAACTCGTGAGACCTATGCCCTTTGACCTTATTTCTCAAACAT
TCTGGCCTCAGAACTTTACATTCCTAGAAATTATGTAGGAGCCCCAAAAGATCTTTTGTT
GAGATAAAGCTGTACCTATTGAATATTAAAAGGACATCCTCTAGGATTGAGATCTCATGT
CCATCAAAGACATTCCTCATCTAGCTGTCAGCTCACCAGTGCCTGGAGTTTACTTCTCAA
AGTGGACCTATATTGCCAATTCTCAGAGGTCTCCAGGCTAGCTTCCTTGCTTCACCTCCA
GCCACACTGCCCTTGCGGGAGGGCCTTGGTGGGAGTGTGTCTCAGCCTCACCACCACCCA
CCACCACGGGCCTGTCCTGCTCGCCACATTGGTCCTAGCAATCCCTTGGCCCACTTTCTG
CTATCTAACGTGTTCTCCAGCTCTCTCCTATTAAGGGATGAATGTTTCTGCTGTAGAGAT
TCCCCTGGACACTTTATCCCATCTCCTCTAAAGAATTTCATGTCCTCCTCTTCCAAGCTA
GAAGTATTATTTTCAGTTTACCCAGAACACTTATAGCTGGTCATGAGGCCTATTGGTCAT
ATCCAGCAGCAATGGACACTAGTTGTCTTGGACTTCTTTCAACTCCTATTAATAAGCAAA
ACCTAGCCCTCTGCTAATGACAAGCAGAGTATGGCAAAAGCAAACACATGGCGCTTCATT
GTGACAGGCCTGCCTCATGATTCTTCTCAAGTATGCCACGGGACATTACATGACTTAGAT
GTCAAACCCCACAGTGGCTCTGAGGAGTTCCTGCGGAACATCCATGAGCAAGATGTATCA
GGAGTAAGTCGCTTACACCCTCTTGGGCTTCCTGGTTGGCTCCTGTTTTCCACAGGGTGG
AAGGGTAGGAGTGGTCACTTGCTCCTGGGCCATGCTCAACCCATCTGCCCCTTCCTTCCT
CTTTATCTGTGCCAGAGGCACCTTGCTCTAGAGCAGCCAGTATTCCCATTCATCTCTTAC
CTGGAATAAAACCCAAAAGGCCTGACTCCATGTTATGGAAGCTATGGAACTGTAGTCGCT
CTCCCTCTGGTGCCTCTCCTGTACTCAGGTCTGATTTGAATGGTGCATACAGAAGGGTCC
ATGGTGGGAGGTCACACGCTGCAAAAAGGAGAGCTTCGGCATGTGTAAGGCCCGAGGGTC
ACTCTTTCTTCCATCCTGCTTAGGCCACAGGCTCCTCAGTGGTCCCTTGCCTTTCTTATA
ATGTAGAAGAACACAGGTCTCTGGGCCCTTTCCTCCTAGATAGCCTTCTCCCCTCTTTGC
TAGGTCTTCCAAGCCCCAGGCAGTACCTCCTGCCTGTTCTTGAATTCAGAGGTGCTTGCT
AGATAGGGTGATGCATATCCAACAACAAGTATCCAGGCATCCCCCAGCACCGCTTCTGAT
CTCTCTGATTCTTGACCCATCCAGATGTGAGAAAGCTTCCATGGAGGCCGCTGTAAACTG
CTCTTGCTACCATGGTTGCCCCACTGTGACTGACTACACTCCCTTAAATCTAAGCCCAAA
CAAGCTTCCCTTCCCCAAGTTGCTTCTTGTCAAGCATTTGGTGACAGCAACATCAAAAGT
AACTAGTATATTTTATTTGACCACTTTTTAGGATTCTTTTCTCACTCTTTAATGAATTTT
TATCACGGTAGGAGTGTTCTCCAATTAGAAACACGGCTGACTTGCTATTCCAAATTTAAC
AACCATTTTGCACCTTAACTCTTCTTTCAGAATCCACCTGTTTTGGCTCATCATCTGGAG
AACCCAGGTCTTTGTTTGTTTGTTTGTTTTCTGCAGCTCAGGATTAATAGTTTCTCTCTA
CAAGAGTGCTGCTGTTAGGACTTTGATAGTTAATGCTGGATGTAGAACCCTGCTAACTTC
AGAATCAAATGGGACTTTAGCAGCCATGGTGCAACTGAGCTGCTAAGTCTGGTACAGAAA
CAACCATTACATTTAGCTGTGAGAAATTTGGGGATCTGGGTGGATAGGTGGCTCAGAGCT
TAAGAACACTGCTGCTTTTTTAGAGGGCTCTGATTTGATTCCCATAACCCCCATGACAGC
TCATAGCTGTCTGTAACTCCAGTTACAGGGGATTTGATGCCCTATTCTGGCCTCCCTGGG
CACCAGGCACGCGGGTGTTATGCAGACATACATGCAGGCCAACACTCAGACACATAAATT
ATTAAAATTCATTTAAAAAAGACGTTTGAGAGTGACCTTGACGAGCATGGTAGGGGGTGA
GATGGGAGACCAGGTAGCTCATGTGACGATGTGATGTAAAGTAAGGAGACATGGATGATG
GTGTGAATGGAATACGACAAAGTCAGGTTGTAATGGTTCAAGTGAGAACTGTCCTCCATA
GTCATTTGCCCCATAGGCATTTGAATACTTAGTCCACAGCCGGTGGCACTGTTTGAGGAG
GTTTAGGCGGGATAGTCTTACTGATGAAAAATTGAGACAAAAGCCTGGTACTACTTCCAG
TCTGCTGTCTGTGCTTCATGCTCATGGCTGAGGATGTGAGCTCTCAGCTTTCCCTCTGTG
GTCATCATGTCTGCTGGTTGCTGCCATGCCTCTACTCTGTGATGGACTCGTACCCTCTGG
AGCCATAAGCCAAAATAAACTTTCTTCTGTCAGTTGCTTTTGATCATGGTGTTTTATCAC
AGTGACAGAAGAGTGACAGAGACACGGGTGGTGGGTGATGGGCTGCCAGGAGACTCAGGA
ACAAAGATCTTCTCTTAGATTCAGGGAAGTTATTTTGAGCCCTAGCCTCTTTTGGGTTTG
CTTGTTGTTGATGTTTTTTGAGAAAGGGTTTCTCTGTGTGGTCCTGGCTTGCCTGGAACT
CACTCTGTAGACAAAGCTGGCCTAGAACTCAGAGATCTTCCTGCCTCTGCTTCCTGAGTG
CTGGAACTGAAGTTGTGTACCACCAGAGTGAGGTGAGCCCTAGCCATTTATGCATGTATT
ATTAACTGGGAATACTGGAAATACATTTTGGATTTTATTAAATATATTTCTGGGACATCT
CTATTTTATACATTTTGTCTTCCCTTGGCCTATTTACATGATGATATTAAGTGGATTTTT
CACTAATGAGTCACCCTTGCCTTCCTGGAAGCTGATGATCCTTGGCCATATCATGTTATT
ACTTTAACTCAACCTACTGCCAGACTCAGTTTGCTAATTCCTTGATGGGTAACTTTTGTA
TCTTTCTTCACATGTGACTTGAAACTGTGGGTTTTCCTTTTTTGTGCTACCATGATTGGG
TTTGGTGTCAGGGTTTTATGATAAACATCTTCTGTGCTTTATAAGTCATAGTGATAATTT
TAGAGTTTAGAAACCTGCCCATAAAACTATGACACTTTCTCTGAGAGAGTTTATAACTTT
CAGGTAGAAGTCTAGTTGTTGACATTTTTAGATTTTTCTAGGCCCTCCAGAAAAAGCTAG
ATACTAACCTTATGTTTTAATTAATAATTAGATATAAGATATAATAAACAAATAACAAGG
TATAAACAATAATAAATTATTATATTATATATTGTATTTATGATTAATATGTTATATAAT
GATTATGTATGTTATATTATTGTATATTATATTATTCTAAGATATATGATCTATTATATA
TCATGCATTATATATTATATGTGACATACATCATATAATATATAGTATACAGTATTATAA
TAAATAAAAAATAATAAGACATAAGTAATAAACATATCACAACTCCTACTCTTGGACAGA
CTATAGAAGGAGGATATAGTACAACCAGAATGAGCACACACACTATGGAAACGGGTACTT
CCATAAATTACAGTGTCTTTACTCTTGTCATTCATTCTACACCAAGACCATCTCAGATGA
GAACTCAGGTAGATGCTTATGGGTGTACAGCTGACACACCCATGAACCTTCCCAGTCATT
TTTCTCTCCAGCTATCCTTTCATACGCTCATATACTCACACATCTATCCATTTGCCTTTC
TAAACCTGTCAAAACATTCACACATTCATGAGTTTATCTACCATCCATCCAACCTTTCAC
AATTCGCATATCTATCCATCTTCAACCTATCTTCTATCCATCCATCTAACCACTTACACA
TCATGTATGTGTCTATCTATTCACCCACTCACCCATCAAACCATCAGTCTAGTCACACAT
TCATGCATCTATCCATCTGCCAGTCACCCATATATTGATGCATATATCCATCCATCCATT
TATCTATCCTTTCATCTATTTATAAGCCTATCCATCAGTTAATCCATCTACTCACCTATA
CATATATCCACTCACCCAACTCTATTCACTCCATCCTTGCATCTTTTCATCCATCAATCT
ATCTGCATGATCATGCCTGTGTCCACCCATCTATCCTTCTATTTACTCACCACCCACACA
TTCTTGTATCTATTCATCCATACATTCATACATCCCTATATCCCACCCCACCCCATTTAT
GCAACCCACATTGAGTTCATGCTCTTCAGCATGTACCAGTCTAGACATTGAAAGATCAGT
TCTGGAAGATATAAGCCAAGGGCTGGAAGATCAATTTGAGATTCAAAACTGCCCTAGCAA
GATAATGTCATTGACAGAATAGAAACAATATGCTTTTGTGGAATGCAGGGACCCAAAGTG
CAGATCTGAGGGCCCAATTCCAGAATGAGTGGCCCTCCAGATCCAACAGGAGGGCCATAG
GTCCTCTTTGAACCTGGGAAAGGTCCAAAGAGGACCTTGGGAGAGGACAGGACAAGGCTT
TGTAAAGTGTGAGCCTGGCTATCTTCTCAGCCTGGCTGTCCATCAGGTTTATAAAGATGT
ATTGTGTTCTGTTTCCTATGATCATCTTGAGGACCAGAATGAAATTCTGACAAGAATGGA
ATTCTATCCATCCTCATGGTTCTAGGGTGCTCTTCTGAGTTCTGATAGGAATTTTAACTA
ACAAGGAAAGGGGAGGGGAGGGGAGGGGAGGGAAAATGAAAGGAAAAGGAAGGGGAAAAG
AAAGGGAAAAAGGAAAGGAAGGGGAAAAGGAAAGGAAAAAATGGAAAGGAAAGGAAAAAA
GGAAAGGAAAAAGAGGAAAGGAAAAAAGGAAAGGAGAAAGGGAAAGGAAAAAGGAAAGGA
AAAAAGGAAAGGAAAAAAGGAAAGGAAAGGAAAGGAAAGGAAAGGAAAGGAAAGGAAAGG
AAAGGAAAGGAAAGGAAAGGAAAGGAAAGGAAAGGAAAAGGAGGAAGGTAGGTGGTTCTC
ACAAATGGGAAGCAATGAGATCCCAGATGTACCGGGGAGCCTGACTGTTCTTTGTTAGAT
CTGGGGTTGCAAAACCATTAAAGGACTAGTTCAACCATGGCATCAGCTACCAACAGCACC
ACTGCAGGGACTCTGCTCTGCATTTCTTTGCCTCTTACCAGGCTTTGTAGGGAGGCTCCA
CGAGTTTAGCCCACTTTCATCTCCTGGGCACTAGCATACCTTTTATCACCCTAGTATGTG
TCAGAAAGAAGCTTCTGGAGTTGGGCCAGGAACCTCTCTGGGGCGTCACTGGCACAGGAA
GATGAGAGGGTGGGCATATTGTTCTCTCTCCTCCTTCTCCTACTCTTCCACGCCCAACTC
TGTAGAGAACCAATTTGCCTTATCAGAAAGTCCAGCAAGCGGCTGGCTAACAAAATAACT
AGAATTCCTGCTCCAAGGCACATCTGGTCCTGATCGAGGGGAGGCCAGGGATGGCAGGCA
AGGGAGGGGGGGAAGTAGAGGTACTGCTCAGACTTTCCCAAAAGCAATCCTCTAGGCCAG
CAAGAGGAGCCTGCCAGGCAGGCCAAGGGCAGCCCCCAATGGCCTACAGGGCAGGAGGCA
GTACTCTTTGCTTACCCTTCAACCCCACCAGCAGATGAGCCCAGGCCTGCTCTTTATGAG
GCTGGGAAGGGTGGGAAGAACACCCCACCCTAGTTAGTGCAATGGTGTTGGTGCTCCTCA
TATTGTGCTCCTCCCAACTGGAGCACCGCCCCTGCTCCCCACCCAATCCTGCCCCTTCTG
CTCCAACTATCATTACCCCACAAACCTTCCCCAGCTCCAATGCATCCTTTATGTACACCA
TCTTTCCTAAACTTTATCTGGGTGCCTTGGTCTCTCCCTAAAAACTACCTGTTGCCACCC
AGAGCCTTGGCAGGTTGAACTAAGGTTCAGAGCCAGGACTCAACCCTGGGGCCCTTTGTC
TTCCTGATTGTCCTTTCAAAAAGACACTCTTCCAGACTTCCATATACAGGTCCTCCTGCT
CCACCCTCTTCAGATGCAAGGGCAGAAAATTTCTCATGGTAGAGGGAGGTCTTTTTCAGG
CCCAGATGCCATCCTTCTGTCTCCTCTGTTGGAACTTATCTTAGGGCCCCCTTGACTCAG
AGGAGCCCCTTCTATGACCCAGACTGGTACAGACACAGGAGAATGAAAACGAGTGTAGAC
TAGAATTTCCTAGGAGGAGTGAGAGAGTGTCTGCTTTGGGGCTGTGATACGGTTCAACGA
AAAGGCTTGCCTAGGCTTCCTGTCTCCCAAGAAAGCAAGAGCAAGTGGGAACCCTGTCCT
TCTTTCTTTATGGCCAGAGCCCTGACCACAGGACTTCCACAGTTCAAGCAACCAATCCCA
GCCAGCTCCTCAGGGGTAGTTCATACTTTCACAATGGCCACCAGAAAATACCTGGCTGTT
CATCTGTTGACCCCCTGACCGAGGACATGGTGACAGAAGACATTCCTGTTCTGTAGGCTT
CAGGGCACCATGGACCTTGAGGGATGAGGAGATGCAGGAAGGAGGCTAGTGGACAGGTGG
TCTGAGGGCCTATTGGCCTAGGCACCAGTCTCATGAAATGGAGGTAAGCTTTGGCACCTC
AGGGCAGACCTGGGGATCAACTGCACCATGCTTTCCCTACCTTCTTCCTCTGTCCAGGAT
GGATCCAGTCTGACTGAGCCCTGTACTCTAGACTCCAGATGTATCCTTCCATTGCCCCAG
GGGAGACAGAGCCTCCTCTGCCTCCTTCACTTTCCTTGCCACTTCACCAGGCCTACAAAC
TCCTTTCTGGGGGCGCCCAGTACTCAGGATGAGGGCAAGGCCAGAGCCTAGGCCAGTGGG
GGTGCATAGCAGCCAGTGTAAACAGATCAGTTCTGTCTGCCTGGGGGGAGGGTGGGGGCA
GGGAGGGAGTTGTCTTGGGCTTTGTTATGTTCTGAAAAAAAAAAGGCAAAAAATTTGGGT
CACAAACCACAAACTGTTTTGCTTTCGGCATAACTGGCATAAACAGGCATTTTCTCTTTG
GTTTCTGGCCGGCAGAGGCCTGGGTTGGCTGGGGCTGGGAGCGGGAGAGGCTGCAGGCTG
CGCTAATGAGGCCTCAGGCCTCGGCCCAGCAGCCAGAAGGGGGCTGGGCAGGGGCAGGGC
TCAGCAGAGCAGGTAGAGAGACCAGGCTTGGAGGATACTGTCAGCATGGCACTGCCTCTA
ACCCCAACCTGTCTATGCCTAGGCAAGAGCTCCTGGGAGCCAGGCCTCAGGGACTGGGGA
GACCTGAGGACCCTGGGTGTCAGTACACCAAGGCAGGTGGAAACAAGTGTTTAAAGATGA
GTCTGATCCTACTCCAGGGACTTAGTCCAAGAGTAAGAGGCCAGGGAAGACTAGTACCCA
CCCCTGAAGAAGATGGACATGGATAAGCCTGGGTCTCCCAAGAGGTTGTCCTGGGGTGCC
CAGAAGGACCATTTCTGTGGCCAGCTCTGCAAGTGAAAGCTACAGAGAAATCCAGGCAAA
TTCTGGGAGAACCTGAAAGCAGACGTCTTGCATATCTCTGCATCTCTAGGGAACAGGGAA
AGGGCCCCAACTGCTATCTAAAGAAGATCAGACATTTGGGGGTTCAGTAAAGAACTGCCC
AGGATAGCAGAAGGCATGCCAAGGCAATCAGGGTGATGCCAGATACCAAAGGGTCTGGGA
GAGAGGACAGCCACCTTTCAGGACTGGGTGTGGGGACACTGAGTGAGGGAACCTAAGAGA
TGAAAGAATTGGTATGTGACAACTGAGATATGGGCCAATGTTATATGCTGAAGAACCCAA
AGCATAGCCAGTCTCTGAGTTTCACCCAACAGTCCATGTGAGCCACAGATTCTAAGTGGA
GAAAGACAAGATCTGGACTCATCACTCTGCTCTCATGAAGAATATGACTGGGGGTGTGTG
TGGTAGAGTCTGTCTTATAGGTTGTGGGCATGGAGATAAGGGGTGGAAAGGTTTTTAGGA
TGTCCTGGGAGAACAAATGGGCATGAGTGGTGCCAATTGAAGCCTATTCTCTTTATTCCT
AGAGGCTTTGTGGAATCCATACATGTGAAATGCCATTGTGTACAGGGTACTCAGGATAGA
CTTTGTGAAGGAAGGGTGCTCGGAGCAGGTCTCTCACGGGAAGTGGTCCAGACAGTGCAG
CCCTTGCAGGGGGTCAAAGGTCCCCAGATATCAGGCGTTTGTGACTGGGACAATTGTTAG
GGATAGTAGTGGTTGGCTGGGTATATCAGGGTGGCTTCTGGTCACCACGAGTTGGTTGGC
TTATCAAGAAGCATCTAGCATGTTCCAAGCAGAAGTGGGATGGTGTCTGGTGTTTCACGT
ACCACCACTTGGGAGCTGCTGCAGGAAGGTAAGTGGAACAGGTAGGGCAATGGAGATGTG
GCCTGGCAGGGTTAGACCACTAACTAGAAGCTCTTGCTGTGGGACCTTCCATACCCAGAC
CTGTGCTGTACTATAACAGAATGAGGGCACTCTAGTGTAATCCCTTTCCTAAACAACCAC
AAACTGGGAGCTTCTACAATCGTAACACATTTCATTAAAGACCGGGAGCCTAATATCAAG
GTGTGCCAAGGCCATGCTCCTTTCCAAGACTCCAGATTGTGGTCCTTCCTAACTCTTCCA
GCTTCCAAGGACCACCAGGCATCCTCTGGCTTGTGACTTCATAACTCCAGTCCCTGCTTC
TGTCTTTGTCTATAAATTTATTCCATATGTAACCTTCTCAGGTCTCTTGAGGACAACTTT
CATTTGAGTTAGGCCTACCCTAAATTCAAAATAATGTCATTGCAAAGTCCTTCTTTAATT
TTGAAGGCCCTTCTTTTCTTTAAATAAGGTCACATTCATAGGTCCCAGTGTCCAGAGATA
AATATGTATTTCTGGAGGACATCATTCAACCCAGTGAAGAGATGTCTATAAGTGTTTGCT
GAGTGGATAGCAATGGTTTTAGATGGCCCATGTGTCCTGACCTTGTTCCAGCTCTGACAT
CATCACTTACATTTGTCCCTCCTGCTGCTGAAACCCTACCCCATTCCAAGTGATGATGCT
CTAATGCTCTAGGTCTAGGCATGTGTATCCCACCCCTTACATGTTCTTCTCTATACTTTC
TACAGTCTGTGTGTCATCTTCTTGGTGAGGCCCATTCAGCACTTCCATCACACTCACCCA
GCCCCTGATGAGGCATCCTGAACATTATAGATGCCCACCCACATGTGTGAATGGGGAAGT
GATAGGTGAATGGATAGTGGGTGGGTAATGGATAGATAGACAGATGGTGGGTGGGTGGGT
GGATGGGTGAGCAGGTAGGCAGATGGACAAATAGGTGACTTAATGAGTCAGTGGGTAGAT
AAATGAACAAGTCATGGTGGATGGGTGGATGAATAGATGGTTGAGTGGTGGGTAGATGGA
TAGATGGGTGGGTGGATGAATAAATGAATGGGTGTAGATGAATTGGTAGATTGGTAGGTA
GATGAATGAGTGAATAGGTGGATGAATGGGTTGGTGAGTGAATTAGAGTATGGGTGGGTA
GAATGATGGGTAGGTGGGTAAACATATGGCTAGGTAGATGAGAGGTTAGGTGGATGAATA
GGTTGATATGGGATGTGTGGCTGAATGGACAGGTAGAGGAGTTGGTGGATAGATGGGAGG
TGGGTTGAGGACAAATTGGCAGATAGGTAAGTGGCTTGATGGATGGTTATATAGCAGACA
TATAGATGCTATGGATGGGTAGGTAGATAGATTGATAGGTAGATGAATGTGTGCATTAGT
GGATGGGGGATAGATGAGAGGGTGAGTGGGTGCATGGGTGGCGAATGGGTAAATGGGCAA
GGATAGGTGGGTGGATGTAGGACATAGGGTGGGTAGGGCAATGGATGGGTGTACCCTGAG
TTTAAAAGCAGCCCTTGGATTTGTAGGCTGTCCTGAAGTCCCCCTTTAGCAGACCAGCAG
AGACTCTAGAGTGCAAACAAAACTAAAAGCTAATGCTAACCAGTGGCTTGCACCTGTATT
TTCAGCACCCAGGTATCTGGGGCAGGATTGAGACTGCCATGAGTTCCAGGCCAGCATGGA
CATCCATCCATGTGCAGTTCCAAGCTTGCCTGGGGTAGAGTGTGAGACTCTTTATCAAAA
AACTAGCCAAACACAGTAAAAAGAAATGCTAGTGTGTAGCAATAACTGGGGAAAAGGAGC
AGGGTGCCAGGCACAAGATCTCAGCGCTGCCCCAGCCTGGGCTCCTCCCACAGGGGAAGG
GCATGTGCCCACTTGCACTAGGAAAAGTGGGGGACTAAGGACTTGTAAAGGTGCAGAAAG
AAGATACCCAGGCCAGGTTTCAAGCATCTAGGGGTTGGCCTCACTTTACTCCCAGTGTCA
GGGATGCCAAAGACCACTACCATTGGGCAGGTGGGTCTAATAACTACTGGGGACAGACTC
TAGCATAGCCTTTATAGAGGGAACAGTAGGGATGACTGCATGTGCAGGGAAACCATCTTA
GGTGTTTTCACCCTGAGTCCCCATGTCCATCACCAACCACAAGTCCTCACCCATCTTGCT
CCCCAACTCCCAAGGCTAAGGGCAATGTTCCCTGGGGTAGGTATTCATGGCTCATCCGAA
AACATCATGGGACCCCTTTAGCACCACAGCACCCCATCTTTGAGGACTTAGGGCAAATGT
CCTCTACCCTCTGGGTTCCTCAGAGTGGCTTATTGAGCCCTACTTCTTCTCATACTTCAA
AGGCTTTTCCTCTTCATCTGCTGCCCCCCATGTCCCCCTCCCCCACGCATCAGGTACCCT
TTACTCCTCCCCTCCCTCCCTTTGCCCCCTCCCCCAAATAAAAGAGCAAAGAACTCAATA
AATAGTATTTTAAATGCTTTATTAGGTTTGCGAGCGTTAACAGGTTAAAAACAAAACCCA
AGCTTTGGATTTTGCCAGAAAATGCATGTTAGAGGGACTGAGTTGAGGCAAACACCTGGG
GCCACTGCTGGATGACATGGACAGTGGCACAGGTGACATATGGCGTTCGACGCGTGGGAA
GTCTTCACATGATGACAAAGGGAGGGACCCAAGAGGGGATCCCACTGAAGACAGTAGGGA
AGAGACAAGATGGAGGGCCACACTAGGCATAGGAGGCCAGGGAGGTGCCTGCATCAAGGT
GACCTATGATGGGGAGAACTGCAAATGTGGGGACACAGAGGGTGGTCAGCAAATGCCCCT
GAAAGCACCCATCCCACGAGGCATATTAACACTGGGTGGGTGTCCAGCCAAATGGGCAGG
TAATTTAGGGTGCCTCGAGATGTTTTGGATACCAGGCCAATTCATAGTCTCCAATTATAA
CAATTTACTCTTTGAGTTTCTGTCCAATGTTCCAAATGGCCCATTCTTTAGGCACTTGCT
GAGGGACCCTCTGTGCCATGCTTGGCTGACACACACCGCCCCCAGGGTGGTGCCAGTCCT
GTCACCTGGGCCCAGAAGCCTCAGGCCTCTAGATTGCTAGTTGGACTGTTGGGCAGGGGG
ACTGCACTGGAAGCAGAAGTGGGGGTGAGGTAAACCTCCAGCCGCCCTGTTCCCCGCCGC
AGTCCTAGGCACCGTGGAGTGGCTGCTACGGCTCGCCAGACCCTCAGGCCCCAGGGCCCA
GATGACCCCGTGTATACAGTTCTCCTGGCTCTGTAGGCTTTAAGCCTCCTAGCTTCCCCA
ACTCCGGGCCTCACCCCACCTTGCCCCCAGGAGGTCTGTAGAGCTCCAGACCTCCTGGGG
GCAAGGTGGGGTGCTGAGGAGTGGGCAAGATGACACTGAGGGACGGGAGAGGTTCTCCCC
CAAATGCTCAGAAGGCAGCCACTTGCTCCCGCCTGATGTAACCTGTCTACTCTCACATCT
CTATCCCCTTCCCCCCCAACTGGCAGTGGCCAGCTGGGAGCCCCATCTTTTGTGGCCTCC
GAGCACCTTCCTAACACCTGAGGGGACACTGCCCCACGCCCCCTCCACTCCTCAGAACTT
CTGGGGACCAGCCACTGTCCCCAGAAGTCAGGCCAGGTAGCGACCTTCTCAATTCCTTTT
ATTTCTCTGTGGGTGCGTGGCCAGCACCCCACAGAGACTCCACTCCCAACTCAGGCCAAG
CGATAGAGAGAGATAAAAAAAAAAATCAAGGTTGTGGAGAGCAGGACATTGTGGTAGCCG
GTGTTGATGGCTCTAGCTGGTGTTGATGGCTCGATGCATTCATTACCTGATCACTGCTCC
CGTTATGTAGGGAATGGGTACAATTGATTATGAGCGCATAAAAAGCTAAGGAGGGATTAA
AAAAAAAAGGAAAAAACCGGCCCCAGAAATAAAAAGAGGGGAATAGATCAATTGGCATAA
AATTTGGGGTCCTAATTCTTCAGTAATTCTGCAAGTTGACCTGTGACTCCTCCTGATTCT
TCCACCTAAAACCTCTCTGGGACCACTTCCTACCCATAGCTCCCCCCACCCAGCCCCCAC
TGCCCCCCACCCACCCCTCCAACCGCCAGACTTCCCACACTCCCCACATCAGTGTGAGTC
TCCTGGGGAGCCCCTAAAAAGCGGGGGCTCCCCAGGAGACTGACAAAGATGGCCCATAGG
TGTGCTCAGGGTAGGGGTTGTCCCCCAGATCTTTCCTCCCAGGAGCACAACTAGGGGTCA
GGTTACTTGGGCAGCATGTATCACTTGGCAGTGCCATCTCCTTATCTGGCCAAACTTATT
CTACACTGGCTAGTCATTGGTCCTCATGGCGGGGGTGGTTGGGGAGCACCGGGCTCACCA
TGTGGACAGGTGCTTAGATGGAATTGAGCCTTGCTAGAACACCTCCCTCACTGAGAAAGA
CAGAACTAGCAGCCTGGTCACACATAGAGCCAATAAGCAGCAGCAGAAACTAGATGGATT
GGGAGGAGAGCTCAAACCATGCAAACTGCTCAGGAAATTTGGGATGGGCCTTGTTTTGGG
GAATGTGGTTCAAATCGAAGTTGTTCAGCCATTTCAATGTTTTCATCCAATTATGTGGGT
GTGCATACCTCTGTGTGTGTGTGTGTGTGTGTGTGTGTGTGTGTGTGCATATGTGTTATG
TGTATGTGTGTGTTAATGCCTGTGGGTGTGAGTATAATCATGTGCTTTTTAGGGTAGGTA
GGGAAAAGTGAGATTTTGGGACTGGGGGCTTGTGCCAATTAAGTTCTATTTCCAGTTTTC
ATGTTCTGTTCTTCTCCTTGGGTTCTTTCACCCAGCCCCCTTGGTGACATGGGGGACATT
TGTGATGGAATGACCAGTGAAGAAAGAGTTTGGGCGGCTATTGTTGTTCTCAGCCAGCTT
TACACTAAAGGTGCTTGGGATAAGGAGAGGGCACTGAAGCAATGACATGCCACCTGCAAA
ATTTTGGGTCCCCTTCCTTTCTTCTTGGGTTCTGGGATCCAAGTCTTAGCCAATTTGACT
AAAGATCCAAATGGAAAGAAGATGAAGGGGGGGGGGCGCCGAATTATTTGATTTTGCCAA
TTGTTTTTAAGCCAATTAATTTTTAGTATGTTTTTAGCCAATTAATTTCTTTAGTTATTT
AATTTTTAGATTATCAGTTATGGAATTTCTTAAAAGCCAATTTGTTTTTAAAGGGACTGT
AGTTTTTAAAGTTTTTTTTAATGTGAATATATAATTTGGGGGGTGTCAATTGGGTTGTTT
AGAGCCAATCAAATTTGGTTTTTTAGAACTGCTGAGATCCCCTTGCCCGATGGTGTGGGG
CAAGGGGAACAGCCTGATGTGGGGAGGCGGGGCATGGGGGTGGGTAAGGAGAAACCTGGG
GAGGGAGTGGAGCAGAGAGATCTTAGTGTGGGACGTGATGGAACTGTCCCTGCTCAAGAG
GAGGTCACAGATTGATGGTACTACATTGCAGAATTACCACATAATTTGATTCACTGATGG
TTGCTGGACATCTCCGAAGAGGCTCCCCCGTGGGCGGGGTCTTTGGGTGGTAACACGATC
AGGGGACGATGACGTTTGGCCTCTCTGAACTCTTTGAGCTCTTTGGCAAGCATGCGACCC
CGGCGGGCACGCAGGAGGGCAGGCAGGCCTCTGCGCAGGCGTCCCGCGGACTGTCTCCAG
GTGTCATATTGGAAGAACTTGCCCACGGGGTATCTGGGGAAGTCGTCCTGGAGAGGAGGT
GCTAGTCAGCAGGTTTCAGGGTATCATGTTAGCCTGAGCTCCCATCTAGGTGTCGCATAT
CCCCAGCCCCACTAGAGTCACCCCACCTCAGGGCAACTTCCCTGAAATATCTATGTTAAT
GAGCAGAGGCTGACAGTAAAATGTGTGAGGGGGGCTTCGTGGTACCCCAAATCAAGAAGT
GAGTGGTCTCTTTGTCTCACCCCATAATTCCTTCAACCCCACCTCGCTACCTACCGGAAG
TACGGCCTGAGAGGTAGACACGTCCCTCTCGGACTTGGCGGGGGTGGCACAGTATGTCTC
CAGGAGGGCCAGGTCGCAGCTGCGGAAGCAGCATTCCTCAACAATGCCACGGCTGCGACG
GTTGGCACGGCTTGAAGGCCTGCCTGGAAGTTCCACAGGACAGACAACTTCAGTTAGTGT
CTACTGGGGTCAGCACCCATTGGGGTGGCCACCCCAGCCCCGCCCCCCAGGAGGGGAAGG
CTGAAGAAGGAACTACCCCTGCCCTTCCACTAGACCCTGGCCGGATACTAGGTCACCCTG
CAGGGATGTGGTAGAAGTGTGAGCCAGACAGGCCAAGATGCCCAGAAAGGAAAAATAAAG
GTGCATGCTGCAGGACCAGCCCCTGGCATCTGGTGCCTCCTGTCTGGTAACTAACACAGC
ACAGCTTCACTGTCCCACAGACTCCATGGAGACCAGAGGCCACACTGGAGTGGTTTGGAA
AACAGGGAGGAGGAGGGGGTGAGCCCCTCGAGGGGGCCATGGTGGACACAGGTGTGGTCC
CTGTACTTGGGGCCCGTCCTGAGGGGCCCACCCCCAACCCCCATCGCTGAACTGTGACAG
GAAGGGAAGATAGGGCAGGAGAGAACAAGACGGGAGGGGAGGAGTGAGGCACCCAAAAAC
CACTCCCTTCTCTTCTCCCGTCTTCCCCCTCTCCCCCACGGTCCGAGGTTGGGCTTGGGG
CCCTCCTATCTGTGAAGCCCCTCCGTGCAGGAGTGGCTCTCGACCAAGGACTGGTCCTGC
AGTACCCATGAGCAGTAGTTGTTTCCAGAGCAGTTCACAGGCAGGTAGGCAGAAGTGAAG
AAGAAGAGGCTGCGTGTCCAGGACCAGGCGAGGAAGATAGAGTGGCCCATGCCAGCAAGG
ATAGTCATCCATTCTGGTGCCCCTGCCCCTCCCAGGCATGCCCCACCCATGTGTCCCCAT
CACTGCCTTCTGTGAGCAGTGAGCCCATGCCCAGCCCCTTCCCCAACTGGGAAATCAAGA
GAAGCATGAACATTGAAAGCAGGCAAGCACCCCATGTTGTAGTCCTGGGAACCCCTCAAG
TTGGATGGCCAAGGTCCAGCTCTCCCCTTGTACCCCCAAACTACACGTGCACTCTCAACC
TGGCTGAGACTTGACATCCACATTTGGTTTTGCTTTTATCAACTTTAAAAACTTTTAAAA
CTATCAGACTTGTGACTTTGAGATTACGACCTTGCCCGGGGGGGGGGGGGAAGGGGTAGC
TTAAGAGCAAGGCCAGACCAGTGTACTAATTGTCACCCCATCCAGGGAGGCTTGCTTCCC
CCGCCCCCACCTCTCTGGAGTTACATACTGAAGTAGAAGCCGCGGTCCGAACAGACAAAC
TGAAGCGTGTCAACAAGCTCCCCTCCGCACAGAGTCTCTCCGGGGCCGTAAGCAGCGATG
CAGCACAAGGCGAAGGCCAAAGAGATGAGAAGCACCAACATCGACTTCCCCACTGGGATC
CCCATTGGTACCTGGAGAAAGAAACGCAGGCTTTGAGCTAGAGGCCCCCAAGCCACACCC
CTAATCCCAGGAGAATGGCTCACCCCCACCCAGGCCCCACCAAAGACACCTATCATCTCT
TAATTAAAAATGCAATTGGAATCTGAAAGACAGCCATGTCACTATTTATTTAACCTGTGA
AAACAGGGGGACTTGAATTGCTGAGGTCAAAAACTACTTTGAGTGTGGAGAAATTCAATG
GACCCCAGGAAGGCACCCCGTGGTGGCTTTGAACTGTAAGAAACCCTTGAGGACCACCCA
TCCATGGGCGCAATTGCAGCTTAACCACACCCACAGCAGCAGGGGCCAGTGCTGGACACT
GGACCTGGTTTCCATGCTATGACATCATGGGGGTGGGGCCAGCCCAAGGGCACATCACTA
CTGCCACTCCTACTCTGGCCTCCAAGCATTGGCCAAGATGGCAGATAGCTCCACCCCACC
CACCATGGAGCATGTGCATCCAAAGGGACCATTCCCAACCTACCCGCCCCCCAGCTGGCC
ACCCCTCCCTAAGCAGCAGAGCCAGCCCCACCCATCCACCCCACCTCCCAGGCCATGGTG
AGCAGGGCCCATGTCAGAATCCAATGGTTAGCGCAATGGGATAGCCAGCACTCCTGTGAG
CCTTGCTCTCCAGGGTCACCCAGTCCTCCAAGTATAGACTTTCCTGGGCACCTCAGAGCT
TGCCATCCATGGTCAGGGACCCTAGAGGGTCCCTTTATGGCCCATAGAATCATCTTTCTG
ATAAGAGCTAAATTTACCCAGGGCAGCAGTTTGGGTCCTTGGGAGGCTAAACACCCCATT
TTGGAGGGACACACCCCCTCCACAGGCTATGTGGCTACAGGCGGGGACAATGGTTAGCTA
GCTTTTTTAGTGGTGGGAGGCCACGATGACCCACAGTAAGCCACCCTTGACCCTTCAGTT
AAGTAGAGCCCTCCAGGCCGCAGCCTCAATCTCTGCTCCATAGGCCCAGGGGATTTCTTG
CTGCAAAGAAACATGTGAGAGACCAGTGCGGAATAATCAAGAAACAAATTTGTTCGAGCT
CCCTTGGGTAACTAAAAGTCATCTTTGCCCACTTCATCAAGACCCAGACCGATCCTCCCA
ATACCCTCTGTGCCACCAACCACTTGCGATCAGCAGGCTATAGCTACAGCAGTTAGTTCT
GGGGGCGGGGGGCAGGCAGACGGAGCTGACCTCGAAGTCCCTTCCCAAAGCCAAGACCAC
ACTGGCTGGTTCAGCCCAGGTGTCCAGGAGAAGCAAGCAGGAGATTGACCAGGAGGCAAG
GGACAGGTGAGGGCCCAGGGAAGGCCCGAATTTGTTGGAGTGGGGAGGCAGAGAGGAAGG
AAAAGTAGAGGACTGGGCAGGTAAGGAAGCCTGGATCTAGTGGGGGGCATAGGACAGAGG
CTGAGGGAGAACGAAGGCTTGGGAGAGGTAGCAGGCCCGGCTGCAAGGGCAGAGGCCTCA
GGCTACCCGGTGCCCTGACCACCCCACTGGGCAAGCCGGAGTGGGGATGGCAGCAGGGTC
CTGGCTCCACAGCCCTGGTTACCTGAAGTTGGGTAAGGAGGCCGCTGGGGCTGGAAGAGG
ATGAAGACAGGAAAAGGCTGGAAGGTTCTCACAGGAGAAGCTAATGTCCAGTTTGCGAAC
TGGTCAGTGCCTCCGCTTTTTATGTCTGAGTGGCTCCTCCCAGTCCCGGCTCCACCCTAC
CCCCCACCCCCTCCCTGCTGACCACTCCCCCCGCCCCCTTTGCACCCGCCCCCTCCCTCC
TTCCAGCCAGTCCCTTTTCTCCTGCACCCCCAAGAGCTAGCCTTGGACCATTCCTTAGCA
AAGCACCACCAGTGGGAGGGGGGCCTCATCGTGCGCCCCCAGCCCTTTCTGCACAGACCA
ATGGGGGGAGGGAGGGGGCTCCTTCCCACATCCTCCTATGGAAAGTTACACCCAGTAAAA
GGCAGGGGCAGTTATTTCTCTTTGAACTGTAACATTTCTGCCCTTCTGAGCCCGAAACCG
TCCCCTCTCCCCCCAACATTCCAGGTTGGGAATGTTGGGGACAGAGTTGGGGTGTGTGGG
TGGGGGGAAAAGCTAACTGTGGGGTCTGGCTTGACTCTTTTACCAATTTTGGGGGGCTCT
TGGCCCCGCCCACCCACTTTTCCTTCCTGTCTCATTGGCACAAAGTCAACATACCAGGGT
GGGCTTCGGAGACTCTGCCCCCCTCCTCATCACTCAGCACCCTTGGGGGGGGGTGTACAG
GGCCTGCACAGCACGAATCGTACATTTTATGCAGCTCATCCATCCCCCCCTTCCCCAACA
CACAGTAAAGCACCAGGAAGTCTCCTGTGAGTTCAACTTACACACCCCCTCCCCAACAGC
CCCCATACCCCCGCCCCTTCCCCCACTCCATGGCGCAAGGGGGAACAAAAGTTTGCTTAG
GGAACGAGCCCCCAGCCCCCCACCCACCGCACCAGTCCCGCCATGCCCAAGCCGGGCTCT
GCGCACCCCCCACTCCCAGGGCCCCTGAGAGCCCTTACCTGGAAGCCGGCGACGCTGCCG
CCCATCTCCCTGCTGCGGGTATGCAAACCGAACAGCGGGCGAAGGCCCTTCTGCCGGGCA
CTCCTCTGCCAGCGCCGCTCTGCCCGAGTCGCAGAGGCCGAATGTGCGACGGGACAGAAC
GGGGAGATGGCTTTTTTGGTGGGGAGGGGGGCGTCTCTTCTGCTTCTTTAGGGTATCTTA
GGGCTGGGGCGGGCCAGATATTGTACTTTCGGGGGGGAAAAGGTATCGGGAAATGAGGTC
AGCTGTTGTATCAAGGATAGTTGGGGGGCAGAGATAGTGAGAGAGACAGAGTGAACGTGA
AAGGGGGGGACCACAGAGAGGGAGAGAGGGAGAGAGGACAGCGAGAGGCGGGTAGGCTCA
CAGCGGGAGAGGACAGCACGGAGAGAAACAGAAAGCGTATAATTAATCCACTTGGGTAGG
CGAAGGCAGAGGGCGGACGTGAGGGGGAGGGAGTCTGAGGCGAGGAGGAACGGGGAGGGG
GCAGGAGGGGAGCTTAGGAAAGGTGGCGGGTAAGCGGGTGCGCGAGGGGGGGCGCACCCT
AAGCAGAGGAGAGGATGCAACTTCGAAGGACCGAGGACGGTGTTGAGGGGGGAGGAATGG
AGGCGTCACCCCGGCCACGGGCACCCAGCTCGGTTAGGGTCGACGGAGCCCTCAGCCGTC
GTAAGCCCGGGCTTCTTGTGGGGGGGACAGGCGTGGCGGCGCCTCAGCTGCTCGGGACTG
CAGCGAAAAGAGGGGAGCAGCCGGGCTGCGCACCGGGGAGGGCTGGGAGGGGAAGCGCGG
GGGATGACAACGCCGGCGACCTGCAAGCCGGACTGCCTGCGGTGGGGACCGCCTCCTCTG
GCGAAGCAGGAATGGGGTGTTGAGGTAGATAGAGGAGGAGGCGGTGGGGAGATCCGCAGG
CCCGACGGAGCGCGGCCCCGCCGACGGCGCCCTGCACAGGAGTTAGCAGCAGCGAGGTGG
CGGACGGCGTCGACGCGGGGCCGCCAGCCCGGATGGAGGCGCTGGCGGGCCGAGCGCGGG
CGGGCGTGGGCCAGGAGGCGGGGGCGGCCGGAAGGGGGGGCCGGGGGCCGGCCTGGCCTC
ACGCAGCTCCGCCGGAGAGCAGGCGAACTCCGGGCGCCAACGCCCGGTTCTTATAGCCGC
GCCACCCCGCGGCTCGGCGCCCGCTCGGGCCCCGCTGGCCTTACGCCCGCGCCAATGGGC
GTCCGCAGGGCCCTCGCCCCGCCCCGGGACCGCCCCCGCAACTCGAGCCACGCGGGGAAT
GCGGGTCGGGGGCCCTGGGCACGGGGGTTGCCGGTGGGGGGGGGGAGTGGAGTGCCTGGT
GGCAAAGATGGGGGGGGGCTGTGCGCCCCAACAGGCCCACTAAATCCTGGGTGTCTATCC
CTAAAAATCGAGGTCCCATGTCATGTTTCCGGGGTGCCCTGTGCTTGTGCAACATGGGCG
CGTGGTGCGAACCAACGTGCGTGGCACCCTAGGCCTCAGTGGTAGTGGCAGGACCTGTGC
TCAGTTAGAGGGTTACAAGGTAGGCGCATCCCGGCCGACTGAGTTAAGGCGCAGGTAGCT
GGGTAGAGGGTTCTCACAGGGACCTACTTGCTAAGCAGGGGACAGTCCCCTGGATCGGCT
GGGGGGGGGGGGGGGAGCGCGCAGCCTCCACCTGCCTGAGCAGGCAGGGCGGGCTGTGAG
GCACCTCGAATAGCAGCCAGATAGATCTTACTAAGCGCCCCTAACCTCTGCTTTGCCTGG
GATCTCCTAGCAGCCTTTGGGGGGCCACCAGGTGCACCATGAAGGGAAGGCTGGCTTGGC
CACGCCAAATCTGGGCCCCGCGTGGAGCCCCCGCACAATGTCTGCGCCCTTCAGCAGAAA
AAGAAGCAGGGCGGGAAACGTAGCTCAAACCAGACCTGTAAACCAGAGCTCACTGAAGTG
CTTCTAAGCGGCGCGCCTTTGGGACCCCACCCAGTATGAGCAGATAACAGTTCCCTGTCC
TCAGCACTTTGAATTTGCTTAGTTGCAGGTTCGGCCCCAGGGGCCAATGCGATAATTCCG
GGCTATTAAGAAACTCTCCCCGGGTGGTTTCAGATATAAGAAGCCATTGTGATTTTTACC
AAGTCAAAATCACTTCTAAACCGGTGCACCTTGTTTCCCTCTCCCGACCTCCGCACCTCT
AGGCCTCTAAAGGGCCACTACTGGCGGAAACCAGTGCACCCGGGGCTAACCTCCCGGCCC
GACCATCAATCACCGCGCCCGCGCTCTACACTCGCTTCCCCAAGCCCTCGACCTGTAGGG
TTGGAGGCTCCAAGCCGCCCGAGCGCTCTGCCCTTCCCGCTTCCTGGCCGCCCAGGCGCT
TTCCCTACCACCGCGTTGTTTGCAGAGTGCACACAAAGTGGCGCGCGTTTCGGAGCGCCC
AGCCCAAAGGAGCGCTGCCGCCGAGGGAGAAGCCAGCAGCCCGCTCCCGCGCTACTCCGC
AGCAGCCCTGAGGACAAACTGCGAGGTAGCCGGTGCCCCGCAGTGGAAGAGCTGGGGCAC
GAGGGAGCGCGCCACGGGGAGCTCACCACAAGGCCGAAGGTCGGGTCCGCTGGCGCAGGA
GGATCGGAGGAGAAGGGCGGGAGAGCGGATGAAGTGGGAGCTGCTGAAGTGGACGCTGCT
GAAGGTGAGCGAGACCCCAAGGGCAGTCCCCAGTGAACCGGGGCAACGCCCAGTCCGTTG
GAAGACCCGGGGACAATGCCCAAATTTGGGGGAAACTGGGGGCAATGCCCAGTCGTTTTC
CTGGACACGGGAGCAACACTGCCCACGTCCTGGCCGCCGCGCAGTGTCCAGTGCGTGTTT
GGGGCACACACACTTTTCCAAAATCTGTGCTGCCGCTGGGACACCGTAGGAGAAGTGACG
AGGCCGATACCACTGTTATGCGCAGGACGGGAAGCTGCCGAAAGTGGCCAGCGGAAACAA
TGATCAAATTTCGGGGATCCCAAGTCAGACCCTTGTCTGATTTGCGGTCCTGGGAATGAG
CGGCCCAAAGTAGGGGGACTCGAAGGCGACTCCATAAATGGGAAAACTGTGGCGAATGAC
TAAATTTGAGATTCCAGAAAAATTAGAATCCAAGTTGGGGAATGAGGAAAATTATTCTAT
GCAAAAATGGGGGGCATCTTGATCCAGGCCTAACGAGGGGAACCCAATATCTTGGTTAGA
AAGCTTGGGGAACCCACAAAATCCTAGACTAATTTGTAGAAGTTAGGTGGTTTGTTGTTG
CTGTTGGGTTTAAGAAAATTCCCAACATGAAATTTAGGGGAGCTTAATTTTAATTGCTTA
AAAATGGGAGATGAAAAACAACAGATGGATTTTAGGGAATTCAGGTCAGTTCTTTTGAGG
GGTGGGAGTGGAGACTAGGGTTCACCCTGAAGCCAGTGGGCCCTACAACACCCGGGAAAA
ATCACCTCTAATTTCTGTGGCTTCAGAGAAGTCCTCTAGAGAATGAGGAAATGCTGTCTA
AATGTGGTGGAATTAGAAATGCAAGAAGTCCATTTGAGAAAGCCAGAAAAAATCAATGTC
TTTTAATATTTTAATTTCCTAAACAGATTCCTATTGATCTTTTTGTTGAACAAGGGGGAG
TTTGTATGTTTTCTTGGACAATGTTTGTTCTTGGAGAAACATACTCCCTGTTTTGTGGAT
CAATAAAAATTACCCAATGGATGATGAAATCTAAATTGCAGGGAATAGAATTAGTAGCTA
GGAAATTTGTAAGACACAGACCTTTAAAACCTAGGAATTGGGGGATCTGGGACTTTTTTT
TTCAGTGTGCTTTGGGGACCATAAAACATTATCCAAATATAGGGAGACTCCAGTAGAAGT
CATAAATTCAACAAAGTTCATTAAAGTTTAATAAAAACCGAACTCTTTGGAAGAAAAAAA
TCTCAATTTGTTTTGGAGTACCTGAATTTGGGGGGGCCCAGGAAGATAATTTCTGAATCT
AAAGTTTCCTGGTCCTTCAGGGCCAGTCTCTACATTACAAGGAATAGAGATTATGGGTTC
CTAAATTATGGGGCCTGAGAACCAATCCCCCAAATTTGCAATCTGCAGAGATTGTGCAAG
ATAGTGTGTGTGTGTGTGTGGGGGGGGTGTGTTTGAAATGTAGGGGGGCTGAGTGGGTGT
ATAGCTGGTATTGCAGTGGGAGAAATCAGAACCTTTTTGTGACCCAAGGCTAACACTAAG
TGTGTTTTGGGGGGCCTGGAAAATATTGCCTAATGTTTGAGGACACCAGGCATGAGCCAA
CACGGGGGATGAAAAGGATACAGGATGGTACTGGATTTTGCAATTGGTGTCTGAGTTAAA
AAAAATTTTTTTTTCCAAATTGTTAAGTTAAAGGGACCCAGATTTGATGCAGAAAAAAAT
GATCAGTGTTCAAGGATTGGAGACATTCAACATTCTAATATAAAGAAAAAGGACTTGGCC
AAGAGTTAATTTTGTGCCATCTGTGACCCAGAAAGACATGGAACAGTCATATAAGACTTG
GGATAGCATGGAAAGCCCTCTGCCACATAGAAGTTCATGCCTTACATCATTGCTCAGCCT
GCTTTGGGGGCTTTAGTGAGAGAGTTTATATTTTATATTTTAAAGAACCCTAACCATGGC
CAGAATGCTTGCAGGAGCTCTAGGGAGCCCCAAAGCCTTGTGACCAGTGTGTATTCGTGG
AATTTTTTGGGGGGGGGTCTTGTTAAGTGAATTTTAGATGTGATTGGTGAATGTACTCTT
TCCATTTTCTGGAATCCGAGAAATGAGAGTGAGGGCTATTTGAGGTGTCTACATTTAGGG
GAGGACATAGAAAAAAAGGTTGGGACTTTGAAGGTGCCAGGAAAATTGTTAAAGCTGTCT
GGGTGGGATTCAACTTGTAAAATTTGGAGTTAGGGCAATAGACTACAGAATCTAGTGTTC
CACGTTAATAAAACCAGAGGACGGGTGGCGGGGGAAGAGAGTCAGCAGGAACATTACTGC
AGATATAAAATGATAGGAACATGGGGAAAACACCCCGCTACCTCATCCCCTGGAGACAGT
GCCTAAATGCTGTCAAAATGTCCGCTCTCCCAAGTAAGGAAATTTTGTCAAAAGGACTAA
GGACCCAGGCTTACTTTAAATTTTAGGGAACTGAGAATGGTGGTTTTATATCTATATATA
GGAGCTTGCATTTAAAATGGTTAGGAGCCAGAAGCAAACTTGGGGGCCCAAGCCAAAATA
TTCTAATTGTGAGGAGTCAGCAGAGGCAGAATTCCCACCCTTTAAAATATTTGGAAAGCA
AGTATCAAAAACAAAACAAAACAAAACAAAATAAAAACCAAACAACAACAACAACAAAAC
CTTTTCCCTGTGAACAGAACAAATGCTGACCGATTTTGGAGCCCCCACCCCCACCCCCCA
AAGCAATGCTTAAATTTCAAGGATCTCAGTCAAACTAAGTCCTGAGGTTCAGAGAAGCCG
GTAAGTTCCTCGGGTTGTAGGGGGACCACAGAGAACTAGAGCTGAATTTGAGAAAGTGAG
CTCCCGGGCCGGGAAGGACAGGGCGCCAGGATCCGCGGTGCCAAGGAACTCACACGGAGC
AGGGGCGCCCTCACGGGGGAACCCAGACGCGGGAAAGGGGCACAGGCGACGCAGATTGGG
AGCACGGACGCCACAGAGCGCGCGCCCGAGCCAGCTTCATTTTTCGTTCTTTCGCCTTCT
AGCCAACGAGAGGGTTTGGGTAGCAGAGGCCGAGCGGGACGGGCGTCGGAGAGGGAGGCG
GAACGTCGGGGAGCAGCGCGCTGCTCCCCGAGGCTCCTTAGGTTCCGGCGCCCCGCTCGG
CTCCCCGCCGCCCCTGCGCCCCACGCGCTCAGACGCCGCGAGCCTAGGCGAAGTCGGGGC
CAGGCAGCCGCCGGGGGCAGACTCGTCCCTAGCTCAGTTTTGGGGCCCGGGGCACCCCCA
GTGGCTACCCTTGACCGCCCCTGTGCTAACACACGCCTATCCGGCCGTGTCCGCTCCCTA
ACGATGAACAATGTAGGAAATAGTTTTGTTTGGGCACTGTGGAAAGTGGGTAAAAAATGG
GGGAGCAGAGGAGAAAGTGGGGGGAAAGAGCATAGCAGAATGATACAGTGGTGACCGTTG
CCGGATGCTAGAACCCTCATTTCGTTTTCTCAGAAAATTTCTGCCACTAGCCTCCCAATC
CTAGCTGGGGAAAGTCCAGCTCCTTAAAGGCAAATATTAAACCCACACACCATACACAGG
CTCACCGTACTGTTGCTGGGAACAAGGCCACCCCCTCAAAGTTGAGCAATGCTGGAGGTG
AAGGGCCATGATTCTAGCAGGACCTGGGGGGTGGGGGTGGGGTGTTAGATAGGGGAGCAG
CTGGAGAGCAGGAGAATGAGGAAAACCCTGGGGCCATGACTGTAAGCATGGCTTGCCTCT
ATAACCACCCGTAGAGGATGGTATGCAGGGAGGACTCTCAAAGCCTAACGCTCTGGGGAG
GCAGGAGTTAAAGTCAGTGGACAGGTGTGGGGACCTAGACAGGGCGAGGCATCTCCATAT
TATCTTGGCAGGACTGAGAGAGCCCCCACCCCACCCATTTTCCACCCGGAGCATGAAGCA
CGTGGGGAATGTTCCCCTTTCAAATTCCAGTCTGCATCAATCACCCCCGTGTCCCATTCC
AAGAACATCTGGCCTGTCTCCCCCCACCCACACCCATGCTGCCCCCCTCCCCCCATCCAC
CAGCCTCTATCCCTGGCTTTTCTGGCCTCTCCGAGTTTGTGCCTATAGATTTGAGGAAGC
TTCCAGCTAGGAAGACCGGTATGGTGATGTTCCTCATTCCAGGGAGACTTGTAAATTTGT
TGGGAGTAAGGAGCATTAAAAAGGTGTTTGAGAACACCTCTAGTCCTTGTGAGGCCAGAT
TAGGCTGCAAGCCCTCTGCTAAGGGTCTCCTTTAGAGAAAAAAAAAATGGCAAGGGCCGG
CAGAGGGGTTCTCTACCTTTCCCCAAGAAGGGGCACAGGCCAGAGATGAGCAAGGTTCTG
GGAACAGAGTCCCGATTCTGGAGTCCTGCCTTCCTTTTCCTAAGGGGCATCTGAGAGGGC
AGCAATCACAACCTGTGGCCTGTTTCAGAGCCTAATCTCTGCTTTCTGCCCTCCAGAGGT
CTCTGGAGAAGCCGCTGACTCACACCCCGGAGATGAACTCCTGGACTTTGCCAGGTAGGA
AAACGCTGAGGTCACCTTAAGGTGTCCATTGAAGAGCCACCAGGGCATGCAGGCGGGATA
GGGTGGGGGCCAGGGTATGCATGTGTTCTTCTTCCTCTATGTGGCTGCCCACAGAGCCTT
CACCTGACCTTATTTAGTCAAAGTGTGGCTCAAGGGGCAGGGAAGAGCCTGGTACAGTTC
CGGGTCAACCTAGGGCTCAAAAGCACACAGCCTACCCCCAGCTAGGATCAGCGACAGATT
CTTTCTCTAAGGCCCTCTCCTTTTCCTTATTTTTGCCTACCCTCTCCCCCCTACAAGGTA
GAAAGGGGCCTACCTTGCATGCATGGGGTCTATTGTTTCTTCTAGATAGGGCCTGGCCCA
CTAGACTTTAGCCCTGTGCTGATCCCAATCCTTGCCCTCCCCTGCTCTGCCCCACCACCG
AGGCAGCCTAGGTCTCCTTTCTGGGCTTAAAAGCTCAAATTCTGAAGAAACTAAATATCC
TTTAAGATTCAGACTTACCCACTAAGCCTGGCTGGCACCCTCAGCCAGGGCCTCTGCTTG
TCTCCCCTCTCTCCCTCCAGGCAGTGGGGCTTCCTTATCCCCCCGTGTGACTTTTCCTAG
CTTGTTGTAGTCTCCGGGCTAACTGCTCAGGAATAAGCCAAGACTTTTACACACCCTACT
TCTCTCCGAGGGTCCCCAGCATGCTCTTCCTCATGCCTGTGCTGGATGCCTGCCACAGAG
GACACACTCAACTGGGCTGCGGTCTTGGACACCACATAGGGACTCCACACCAGGAAGACC
CAAGCAATGCTCTATGCCAATCTGCAAGCCTGGGAAGAAGTCACTACCTGAACCACCAAC
ATGAGGATTGCACCAAACTGATCAACACAACCCACACCAAAAGTAAGTAAGGGTTGCTGT
GGGGGCACTGGAGAGGGGTCAGCAGGGAAGGCCAGTGTCCTGGGTCTGGATAGACTGAAG
CCATACCACTATGTAATTGTTTTAGTGTCTGAACCAACATTTGAAAGAAGATTCTTGGCT
TCTTTCTGGCATGAGCATGATATCCTGGAAGAGGGGTGGAATTCACCTGCTGGGAAGCCT
GTGCCATTTGAGGCTTAGGCACAAGGACACAGACCTACATGCTGCCCCCCAGTCTCCAGT
ATTCCACCAGACACAGCCTCTACCTCCCTGGTCCCTACCCAGTACCTGACCAGTGAACTG
CAGGGCCACCAAACAGCAGAGCTTCCTCGGCAGAGTCCACAGTGCTTCTGGCCCCGTGCC
CTCTCTAGCTGCTTCCCACCCCATTCACACACAGGAAACCCATGGCCTTCAGAACACAAT
AGAATTAGGACACACACTCTCCTAAGGCCCTTCACAGCTCTCAGAATGTCTCTTTGGTTG
TTATGTCATTTGCTGTTCACAGTTCAGCCAGGAAGCCTGAGACTGTCACACACTTTGACA
AATGGGGATAGACACAGAGAGGTCAAGCCACTGGTGCAGGAGCACCACAGCTGTAAATGC
ATAGTCAGGGGAAGGGGGAACAGGAACCCTCACACACAGCTTTCCTTGGCCTCCAGATTC
TTTTTAGCTAACAGTTTGTTTTTCTTTTTTCTTTCCTTAGATTCTTTCCTCATCTGGAAC
CCTGCCTTTCCCTCTGGAGCTGTCTGACCTCCCCCCTTCCCCAGCATTTGCTACCTTTGC
CCCTGGACTCCTGGAAGCATTACAGAGACTGCTGCCTCGTGTCTGCTTGGCTTACACCCC
TTGTTCCCAAGAAGTGACACCTGGAGCGCACCTGAATCCCAGATACTGTGACTGACTAGA
CTTCCTAGCCTTGGCTGGTTCCTTGGCTGAGTCTTGCATTTGCAGGAGCTCTGATGCTCC
TGTGCTAGAGATACCTCTGTTCTGCTGTATACCTGAAGGACACTCACCTCTGAGGAAAGA
CTGGGGCTGGTGGGAGGTTTCTGAGGTTTCATTCAGTTCTGGGAGCGTGGGGATCTCCTG
GGCCACAGGCCACAGCACTTGGGCACGGGGCTGGAGTCTCGGGATGCTCTAGCCTGTTTC
TTCTCAGGTTCCGGCTCAGGCTTCAGCTCGGGCTCAGGCTCAGGCTCAGGCTTCAGCTCA
GGCCTCGGTGGCAGAGGCCTCGGCTCGGGCCTTGGTGGCAGAGGCCTCGACTCGGGCCTT
GGTGGCAGAGGCCTCAGCTCGGGCCTTGGTGGCAGAGGCCTCAGCTCGGGCCTCGGTGGC
ACGGGCCTCGGCTCAGGCCTCAGTAGCAGAGGTCTCAGCTCAGGCCTTGGTGGCACGGGC
CTCGGCTCAGACCTCAGTAGCAGAGGTCTCAGCTCAGGCCTCGGTGGCAGAGGCCTCGGC
TCAGGCCTAGGTGGTACAGGCCTCGGCTCAGGCCTAGGTGGTACAGGCCTTGGCTCAGGC
CTAGGTGGCACAGGCCTCGGCTCAGGCTTTGGTGGCTCAGGCCTCGGCTCAGGCTTTGGT
GGCTCAGGCCTCGGCTCAGGCTTTGGTGGCTCAGGCCTCGGCTCAGGCTTAGGTGGCTCA
GGCCTGGGCTCAGGCTTAGGTGGCTCAGGCCTCGGCTCAGGCCTTGGTGGCACAGGCCTG
GACTTAGGCTTCTGCAGCTCTGGCTGGACGAGAAGTTTAGCCTTAGGAGACTCAGAACCC
TGGGTTAGGGGCCTGCAGTCGTCGTAGTCGTTCTCCTCTTCCTCCTCCTCCTCTTGCACA
GTGAGCTCTGTTTTAATTACTCGTCCCCTGAGGAGGAGAAGCAAAAATCCTTGAGATTAT
CTCAAAAACAAATCTTCTCCAGCTGAGTCTGGCCCCCTCCCCCCACCTTGCTGCTGGATG
GGGAAGCCCAAGGGTCACCTTGTCATGGTTGGAGCACTCCCCCCTACCCTGTCCCTTCAG
CTGCCTACTCTCCCCACCCCCTTCTCAGTAGAAGGGAGGAAGCAGTTGGTGAGAAGTCAC
TTTGCCAAGTTTGACAACTGTTCAGGGAGAGGCAGGAGACCCTCCTTTGGGAAGGACAAT
CTGGCTCCTGCCTGGCTGGGGGCGGGGGTGGTGGTGGTGTAAAACTGCTGCTGCACACAA
AAGGCTTTCTTTGAGGGGTCACAGCTAAAAATGTGAATGTCTCCCATTCCTCTCCTCACA
CTTCTACCTTGGATGGGAACAAAAAACAAAGGGCACATGGATCTGCCTTAGGAAGGCAAC
TTCTGGAAGGGGTGGCAGGGCTTCTCCCCATAAACATTATACCGGTGGATTAAGGAGTCT
GGGATCCCAGTTGCAGGGAAAAAAAGCTTTGTGCACAAATGAATGTGCAACTGGGAGTGC
TGTGGCTGCTGCTCCAAATTCCTGCCTGTGCACAGGGAACACGGAGGGGGGGGGGGGAGG
GGGAGTTAAAGACAGACACAGCCAGGAGAAAAGCAGTTTTTGTACTTAAACCCTGCTAGG
GAATAGCAAGGCACATCATCCTATCTATCTACCCTCCAGTATCCTGGTGGTAGTTAGGAG
GTACAGGATATAAAAACAGGGAAACTTTGCTTTTAAAATTTTATATATATATATATATAT
ATATACATACATCTACATAATATATATGTATAATAATAATACACACCCCCACACTGCTCT
AGAATCTCTGGCCCCTCTGCACAGTTTAGCCGGGAGTGGGGTGGGGGTGGGGGGGAGGAG
CGGGGGGAGCATACACCAGGGGGAAAATGTTCACACAGAAAAATTTCACATTTGCAAAAA
CAGCTGTGTACTCCTGCTGGGAAGAGAAAGAGCGCTGCCTCTCCCCTTTGCATGGTAGAT
TAGAGAACGAAACCATACTTTCCTTGTAGCTTTGTGCAGCCCTTTAAGTCCCAGTCCCAG
TTGTCCTTTTGTCCCCTCAGAAGTTGAAGTCACTCTTAAGACCGTCCGGTTTAGCGGCAA
CCTTCCCCCTCTTCAGAGACTAACTGAAGGACCCTAACTCTCCCAAGTCCCCAGCCACCT
ACCCACACCAGAATATTTAAACTGCACCTTCACTCATACACAAAAGGCATGAACAAGGGG
AAATCAATTAGTTACCTGTACTCTAGTCGCTTCGTAGTTCCTGAAGTTCCCGGACGGTGG
ATAAAGAGGACCGGGGAGTCACTGGTGCCCAAGATTCTCTTCCGAAATTGCCCGGACGAT
GATCCGCTGGCTGGGTCAATATTAGCAGCCCCCTCCAAAGCAGGGGGTGCTCTGGTTGTG
GTGCCCGGGCCCTCCAGCCGGGGCGACGATGTTGCGGCGGGGCTGGAAGGGGCTGAGTCT
GAGTCTGAAGAGACGGTGAGAGGGAGTTTTAGAGCGTGCATGATAACAGAGCCCCTAGAA
GTGGCTTCTGCTCTCCACCACTGAGTAAGGCACCTGCTCGAATGACACCACGCTTTTATC
CCTCACCTCGTCCCCTCCACGCCCACTTCCAGCCCCCTCCAAATTTGGGAAATGATATGC
CAGTAAAGTACTGCAAAGACTTATGGGGCAGCTGGCTATGGCGCTTTCCCACACTAGGGT
ATGGGGGCATTAGAGGGTGGGGCTTTGGCCCCTGCCTGACAGACAGGAAGGCGTCTATGC
AGGTTTGAATTAAGCTAGAAGCACTTCCTGTTAGCTAGGGGGTAGGGACTATGTGCAGGG
GTGGAGAGTGGGTGGGGCTTCACTGGATTGACACCTGGCAGTCACCTGACACCCTGGAAT
GTCTGTGGGCGTGGCACAGGTAAAAAGGGGCGTGGCTTATGCAAATTAGGGTCCGGATTT
AAAATAAATATTAAAATTACTTTCTAAGGTCTTCCGGGTGTGGTGTATCCTTGTGGCACA
GCGCCATCTTGTCGCCTCATGTTTCATGGACACTCAATTTAGAATTCTTCTCTGTCATCA
GTCATCTGACCTGGCCCCCTGCCCTTTATGAGTGGTGCCAAACACTAAGCATACTGGTGC
AGATGGCATGTATAGTGACACTTGTTCACCCTTTTGGGGATGTTATTTGGGTGGGTTCTC
ACCCCTTTTTAGCCGAGTTGCAGTGCTGTTTAAGGCACGTACTCAAACGCTGTTTAAGGA
ACGGACTCAAATGTCCTTCTTAAAGGACAGCTGCTGAGATGGGGCTCAGATAACAAGTAT
TGCCTGAAGTCACATTTAAACTCTGAGACCTTTGTTCCTGGCTTTGAGGGAAAACAGAGA
GTAAAGACAAGAAAAAAAAAAAAAAAAAAAAAAAAAAAAAAAAAAAAGAAAGAAAGAAAG
AAAGAAAGAAAGAAAAAAAAAAGCACTCCACAAAAACCCACTAGTCTCTACCCTTTGCAC
TTTTGCATTCCAGCTAATCTTTTTTATTTTACTCAGCTTATAAGCCCAAGCTAAGACTTA
ATTATTCCCTCTCCATTTGTTGTCCAAGTTCCACCTGAAGTCACTTACTTAGTGGTTGAG
ATAGGCATGTTTAGGGAGAATGAGACTTTCTGTAGGGGAAGATAAACTTTATGGTAATCT
ATACTTGATGGAGGTATGATACAGATATCCTATTCCATGGGAGAAGGGCAAGTGGGATTT
CTCACTATGCTTGTGGATGACCCCAAATCATATATGAGATTTATAACAGAGGGCATTTCA
TGCTTATCAGAGTGAGGCAGTCTTTTTCTTGTGAAGATTCTAGACCTACTCTAGGCCCTG
AGACTAGAAGTATGTGACAAGTGCTGCCCTCTATTGTCCACAGCAACATGCTTGACATTG
CAAACTGCTACCACTAAGGCTCTCTGAGAATGTTTGGCTGTGATTTACTAAGCCAGAGGT
TGACATGAAGAAAGTGAAGGATTTCTCCAAACCTGTGAAGAGATTCCATGAAAGCTCCAA
GAGAGGCGCTTCCTCTGAGCTGGTAGAAGGATAAGGGGCTATAAAGAAATAATGGCTATA
TCCTAGAGGTCACAGCCAGAGAAGAAAAACTTTATTTTTCTTAAATGTATCCAAGCTCTA
TTCCCTTGAATTCCCCTCATAATAGGCCCAGAGCTATTTATTTTATTTTATTTTATTGTA
TTTTATTTTAAACACTGATTGTTTAAGGAAGGGAAGAATGCAGGCAACAAGTGCCCATGG
AGGAGTAACTAAACCATAGTGCCACTGAGGCAAGAATGGGGCACAAAGTATCAGTGAGTT
AGAGTTTGAAGGGCATAGCCCTTCAAAATTTTATTTCATGTTCCATGGACACAGTCTAGG
GGACACAGGAGGAAGGGACCATTAAAGAAAAGAACAAATATTGAGGTGTAACTATGAAGA
CACAGCACAGAAAAAACAATAAAATGAAACTACTCTCTTGAGGCTTGGGTGGAGAGTCAT
CTAATTCAGGGGATCTGCCTGGACTCTCATTTATGGAAAACAAAGCTGAAGTACCTCTAG
AAATCCACAGCACCCAGTTTTTCTTCCTGGACTGCTAAAGTGACCTCATGCTGAATCTGA
TAGATATATCTTTAATTACAATCCACAATCTAAAGTTATCACTGCAGGGATCTGGGGGTA
CTCAGGGAAGGGAAGTGGTAAGAGGCAAAGCTGTAATTCTCTCCCCTACAGAGAGAAGGC
CTTCTATAGCATCATGGTATAAGTGATTTCTGTAGCCTTGTACTTGGGACTGAGGATCCC
CCTCCCTTGTCCTATCAGGCATTCTTTCCTTTGCATATCGGTGGGATGTACAAGGGTGGA
TTAAACACTGTTCTTAATCCTCATTGGCTTCTCCACCATTCTGCACCTGAAAAGGGAATT
TGCAAATCCGGCTCGAGCTTGACATCTGGTGGTCATTTAAGAGATTGCACTGACTCTTCA
GAACATGCCTCTTTCCCAACAATCCTAACTATAAGGTGCTTTACCAAGCCTTGAGAATGG
AAAGAAGAGGAAGGAAGGTGTTAGGGCTGGAGACGTAGTTCAGTGGTAGAGAATCTTGCA
AGCATGTGCTCAATCCATAGCACAGGAAAACAACAACAACAACAACAACAACAACAACAA
CAACAACAACAACAACAACAAATCTTCTTATCCTACCTCACATTTGTCCCTAACCCATGC
ACACTGATTTCTTCCCCTTGGCTGACTGGCAAGGCTGAGTCAACCTTCTCAAAAGCTACA
ACTCCACATCTGAAAACCCAGGAAACCTCCTGTTTGGAGATAAGAGGTCCATTCTATATA
TTTCTACCCACTGGGCATCACATTGGAAGAGAGTGTGTACAGGGAGGGGCCAATGACTGC
CTAGGTTCAAATACCTATTCTGCTCATTACATTGGGCAATCAGTCTACCCCAGACCTCCA
TTTTCCCTTCTGACTCCACAGATTATTTCTGGAACCACATAGAAATGAATTTGGAACAGT
CCAGAACCTATAGTTGTGAGGCACCTGTCCATAAAGGCACTTCTACCTGTTCAAACAAAA
CTTTACTCCAGAGGGGACTCTGGGATTTGGGGTGGAACTCTGGTTAGGTATGCCTTGAGT
ACTGATCTAGGACTTTAAAGAACTGCAAAGACCTTCTTGGCCCAACATACACAGTGAACC
TCAGGATCAGAGGATTCCTTGTCTGCAACATGGTGCAGCTGGTCTCTCCCAAGAGCTTAC
TCTTGACTAAATTGTTTCTCCCCAATTCACTTCAAGATGAGTGGATGCCTCAATCCTCCA
TCTCTAGGGGATCCTGTCCCTTAAGATATGGTGTCTTTCATATACCCATGGCTATATTAG
GAGTATATACAGGAAGTGTGCCCATTTCCTCTTCTCCATGATACCCACATGAGAGCAATG
GCTATCTCCAGAAGATGAAAGCCAGAGACTCTCAGATCCAAGACATTAGTCTCCACCTAC
TTGATCCACTAGCTTTCATTCTTTAGGTCCACTGACTGAAGGAGGCTGAGGGTACTTCTT
ATACCCTCAATACACACTATTTGTACAATTTGTAGCTATAGCTACCCCTTGCTTATGCCA
TGGCCAGTTCACATGCCAGGCCTTAGAGAAGTACTCAGTATTTTTTTTTTTTTTGACCTG
GCTTTTGGCAATTTATTTATTTATTTTTTTTAAAGATTTATTTATTTATTATATGTAAGT
ACACTGTAGCTGTCTTCACACACTCCAGAAGAGGGCATCAGATCTTGTTACAGATGGTTG
TGAGCCACCATGTGGTTGCTGGGATTTGAACTCTGGACCTTCAGAAGAACAGTCGGGTGT
TCTTACCCACTGAGCTATCTCACCAGCCCCGAAGTACTCAGTATTAGTCCAATCAAGGCT
CATAGCAGTGCCTGGCCATATGAGGAAGCCATATGGACTTGCCTCAGGCTACAAACTATA
GAATACAGACACTGCTTCAGGAAGCTACTCCACTCATTTCTTCCTCACTTTTAAGGTCTG
ACTGTGTAGCTAGAGCTGGGATATGGGGATCCTTCCTTTACTAGTTCTCTGTCAGCTTTT
CTCCCACTCAGCCAGCCCTTCCCATCTCCTTTTCAATATTTGGGTCCAGGTTGGAGCACT
TCACCTTTTACTAGTTCCCTAGTCCTGCCAACTGATACTGTTCTTCATCCTCAGGTAGCA
TTTGCCAGGGCACAGATGTGGGTGCCTCATTTTACCTCTGGTCATCAGCTCATTCTGTCT
GCTGCTGGGTCACCAGGTGTTGCTGACCCATGCTCAGGATCTGGGCCTATAGAAATTAGG
AGGAGTCTTCCAGGTCATCCATAGTCGAGGTCACCATGGGTCTTAGGGATTGGACAGGAG
AGAGGAGACCCAGCTGGAGCAGGACTCAGTTCTAAGCCAGGGTAGCCTTTGAAGAGCAGA
GGGGGAGTGCCAGGGCCTCAGCATGAACAGCCGCAAGCTGGCAGGGCTGAGGGACTCTGC
TCTGTTGTCCACAAACACAGATGGACTGGGAAAGCCAGAGGGAGGTCCTGGTGGAATGTG
GCTCATCACTAGCAGCAGGATTCTAAAGGCTTCGCAGGACTGCAAGGGATGAGGCCTCAT
GGAAACATGAGAGTCTGTGGACCTCTAGGTTGGGCAGCTTTAAGACATACGTCTGTTGTT
GGCAAATTGGTAAAGAATCCATCATTAGTCTACAGGTGAGAGCCATACATGGCCTTTGGG
ACTTGGCTGGCACAGCCAACCAGAGTCGGTGACCTTAGCCCAGAGGTCAGATAACTGGAT
CTACTCACTTTGAGCATATGGATGAAGCACTGAGTGGGTGATGCATCACCATGACAACTT
TCAGTCTGAGGATCCCAGGCCTAGGCCCTTCTTGGAGAGAGAGGCATGCTGGCAATCCTA
GGCCCAGCCTAGGCCCAGATTCAAGGGTCTGACGCAGGGGTCTGCAGATCAGGCACGGGA
TTCTGACTACCTGCAGCAGAAGGGTGTTATAGGTGAGGTGTTTGTACCAAGGTGGTGGTG
GGAGACAGGATACCTGGGAGCCAGGCAGTGAGCCAGTGACTCCAAGGGGGCTGGCTCAAA
GCCACTGGGTAACTTGGCGCCAGCACAGCACGGCTGGACCACACAGGGCCACCTCCACAG
CTTCACTTTCGAAGGAATCCGCCTTGCTGTTCTGTGGCCCAGCCAGAAACAATAGTTGGA
GGGGGGAAGAGAAAAGAGACACGGCATCCAGACTGTTCTTCAGCTCGACTACCCCTGGCC
ACACCACCCCCAACATTCTTTTCAAAAATGACCTTCCCTTCTCAGCGCTGAGCGGAAGGT
AGACATGGGAAAGAGCTGACCTTGTCCCAGATGGACTCTGCGTGAAGCATCCTGCACCCT
GGGGTCCCTGTAGCCCCTACTTCATGTGAAAACTAGAGTTTTGTCTTCCAGCCTGTGTGC
CTAAGAACACTCCAAGCAAAGGAAGGGATTACTGGATCTTCTGGCTCCCAGTCTCTGTGT
CCACTAGGGCTCTGGGAACCACAAAGGTCCCAGCTGGAAATAGACAGTCTGCTCCCCTGG
CCTGTTTGCTTAGCCATCGTGTGAGGTGTTGCATGGATTACCTCCTACACTCTCCTCTAG
GCAGCTGTAATTCTAGACAGGTAGAAGATGACTCTAACCTGAGACATTCTAGGAATGGTG
CAGACACCTGGATATTTATTTGTTCCTCCTCCATGGGAATCTAGGAAACCTAAACCCCAA
AGGTGCACATCCAGTCTTTCCTTCCCAAACCTCATACTCTCCACAATTTAGAGCAGTCAG
CGTCTTGGGAAGCTTCTTTGTTCCTGTGACTGCAGAGGAGCAAAGGGAGACACTATGCAG
CCTCTAGAAGGATCTACTATGATAAGCCAGCCCTTCAGACTTGTTGTAGTACTTCAAAAG
CAAGGTTTTGGTGACCTCTGCTGGACGCTTCCATGACTAACCATTTCTGGCTATGGTATC
TAGATTTCAAATGTCTACTCCAAAACAGTAGTTATCTGCACGGAGGGACACCCAATCTGA
GTTTGTGGGAAGGCTCCTCAGGGGTCTCCATCATTCACATCTAGGCTAGAAAGCCACCAA
CTAGTGCTTGAGGCTGCCTAGTGACAACTTTTCTGGGTGGGTTGACTTAAGAGCTATCTG
GTTCCTACTCCTTGGTTCAGAACCTTGCTGGGTATAAGGATCTCAAAGGGTAAAAAATGG
ACCTCAGCATCCCTGACCCTACCTCTCATATCACTCAGGGCCTGTTCAGCCTGAGAGAAC
ATGAGTACAGTAAATATTTATTGATAATGTAAGAAAGCAAATAAGGTCCCTGGGGCTAGG
CTGAGGTGTCAGCTCATTTGGACCCGGAGACAATGTAATCTAGGGGAGCCAACCTCTAGG
CAGCTACATTGGAAGACCATATTAGGTGTTGGGTAATCTATACTGTGAGTAGCATAGCAC
TGAGCATAGCAGAAGAGTGGCTTCCCTGGCTCCAGGCCTCAATCTCCCCATGTGTAGTAT
TAGTATGAGTCTCTCCATCCCATATATATGGAGCTGAACTGCTTCATCAATCCAGGCAAG
AGGTATATTGGCTATCCTTAGTAATACCCTGGCCTTCCAGATGGTAGGCAGAGGCAATGA
GGTCCCCATAAGACACAGCTAAATCTCAAATACCAAAGCAACAACACAGCTAGCTGGGTA
AACATGGTTATCACTGCAGACCCCATGGACAAGGGGAGCTCCTGTGCTGCAGGGCTGCGC
TGAAGGGCCTCAGCAAGGTCAGCAGGAGTGCCTGAGCCAGGTCAAGGACTGACCTACATG
GGGTGACCTAGGGCTTAAAGGAACATCTGAAGTCCTCTGCTGGGATGTCTGGGGTTAGCA
CCCAGGGTGATGCTGATCAAAGACTGAATCCGGTTTGACCTCTGCTCCCTGGGCACTGGT
TCAGTTTGAGTGGCTTCTTCTTGTCCACTCTTGGAGGGATTGAGAGACAGCACATGTCCA
TCTCTAGTATTCTGCTTCCTCTCCTCAAGGCCAGTAGGAAGTAGAGCTCTAAACTAGAGT
TTCAGAATGCCTCAGGAAGGCATGGGGCATGTGCCTCAGCCTGCACAGGTTGGTTCTGGG
GCAACCTGCCTCTCCCTTGAGGTCGGAGTCAAAGGCTGCAGGAGTGAAGCCATAGATAGG
AATCTGGATATCTGGACCATATTTCTGTTTCTAGAACCCCATAGCACTAGTCCACCACAT
TTCCTGAAAAGCTTGACTCGCCCCACAAGGCCCAAGGACCCAAAGATTTTTGTTCCCTTT
ACCCGTGACTCATATGCCCTCCAGAAAGTTTGTGGCACTTGAACAGTAGGGTACCCTATC
TGCTACCCTACCCAAGACCCTGGGGAGTTCCATAGAATGACCCCAGGCTCCTCCTTCTTT
CTTCTTTTGGGTCCAGTGTCTATCCATCCACTCATCCATTATGTTCATTTCTGGCCTTCC
TTTTTCAGGGGGATGGCTGGCTATGGCCTTGTGACATTTCTCTAGGTGGGGCTGTGGTAT
TGTCACAGAGAGGGGGTGACCAGGAAGGGTTCTTAGCACTGCTGGAGGAGGCTTCCCAGC
CAACAAGTACCAGCAAGGAGGCCTATGTCTAGTTCAGAGACTTGCCACCCTGGTTCTGGG
TGGAGCTTTGAGGAACAGATGGGTTTGGCTTGGGTGGCAGGCAGGTTGGCCAGCCCTTGT
GGCAACCAGGATCACCCTAGGCCCCTAAGCTCTCATCTGCCGGACAGGTGGCACCCAACT
GGGCTCAGAGTGTGAAAGAGAGGCACTCTGTTGAGATTTCCCAAAGATCTAGCTGTTTTG
TGGCTTTTCTTTAGAACTGAGAATATTTCTAGGGGACTACCAAGCAGTTAGGTTCAAGGA
ACCTATCTAGCTGGAAGGAGGGGCTGAGAAGTGGTAGGAGGCCCCAACCCTAGGTCTTCC
TCATGGCCACCTTGCTTAGAACTCACAACTGGTCATTTTTGAGAAGTGGAGTTCTGGCTC
ATGCCCAGGGCTTATGGGATCCCTTCAGTACGTCATCCTACCCATGTGGGATGCCTGTCT
TCTTCTGAGCACTAAGAGTCACTTGGATAGTCTGAGAGCAGCTGGGGCTATTCTCTGTCC
TCCC
> Igf2_Igf2_Sox2DistalLCR~inverted~dCTCFinICR
GGGAGCCTTTGCAGCTCGCTTTCAGCTGCTCAGGATCAAGAGCTTCACCAAGGCAGGAGG
AAAACAAGTCTCCAAGGAGCTTCCTCAAGGACACCTGGGTGAGAGACGCTAACCTGGGGA
CAATGCCAGAGCCCAAGATGCCTGAGACTGCAGGGCCAGTCCCAGCATGACCCAGACAGT
GGAAGAATGTGAGGAAGGCAGAGGAGGGTCGGCCTGGGGGAGAGGAAAGCTCGCTTCCTC
TCCGCCAGAGCCGCCTCCGGCTAAGGGCTGCCAAGACCTCGTCAGCCTGCCTGTCATGCG
CATTCATGGTGAGAACAACCCAGACTTATGACTAAAAGACAACCTGGAGGAAAGTGCCTC
TCCCGTGAGGGGGGCGGTGCTTTACTGTCTGCTACCTGGACACGTTCCCTGAATAAAATA
CGATCCTTGTCAGGTATGACACACCTGTAATCCCAGTACCTGGGGAGAAAGGATTGTGGG
TTCAAGGCCAACCAGAACTACATAGAAATGCAGAAATGCAGAAATGCAGAAATGCAGAAA
GGAAGGAAGGAAGGAAGGAAGGAAGGAAGGAAGGAAGAAAGAAAGAAAGAAAGAAAGAAA
GAAAGAAAGAAAGAAAGAAAGAAAGAAAGAAAGAAAGAAAGAAAGAAAGAGAGGGGAAGG
GAGAGAGGGAGGGAGGGAGGGAGGGAGGGAGAGAGGGAGGGAGGAGGGAGGGAGAGAGGG
AGAGAGGGAGGGAGGGAGGGAGGGAGAGAGGGAGGGAGGAGGGAGGGAGAGAGGGAGGGA
GGGAGAGAGGGAGGGAGGGAGGGAGGGAGGGAGGAAGGAAGGAAGGAAGGACTTGACCAT
TTTTTATTTTGTTTTTTAAAGTAACACAGTTGCTGTGGTGGCTCACACCTATAATCCTAG
CCAATTAGTAGCTGAGGCAGGAAGATCACCGTCCTTCAGGGCCAAGCTTGTATTATATAG
TGACCACAAGGACAGCCTGGACTACTTAGTGAGATCCTGAGTAGAATTATACAAACTGTC
CTCTAGCCTGGATGATTTCTCTCTCTCCCTCTCCCTCTCCCTCCCCCTCCACACCCAGAG
ACAGAGAAACAGACAGAGAAGCAGAAACAGAGAAAGAGAGAGGGAAAGGGAGGAAGGGAG
GGAGGGAAGGAGGGAAGGGAAGGGAGCAACAGGTTTACAAACCCAAAGCAAACTTCATGG
GGGAAGGGGGGGCGACTCTACTCACCTCCACCATTCCCTGAAGCCAGCAGCTCATTGCTC
CTGCCCAGAGTATACTGCATTTATAGCTTTATAGTTTCTGTGTATTCTAGACTTTATGCC
CAAACAAACTATTACATAATCATGTATTAGCTGAGCAGTGGTGGTGGCACACACCTATAA
TCCTAGCACTTGGGAGGCAGAGGCAGGCAGATTTCTGAGTTTGAAGTCAGCCTGGTCTAT
AGAGTGAATTCTAGGACAGCCAGGACTACACAGATAAGAAGAAGAGAAGGAGAAGGAGGA
GGAGGAGGAGGAGGAGAAGAGAAGAAGAAGAAGAAGAAGAAGAAGAAGAAGAAGAAGAAG
AAGAAGAAGAAGAAGAAGAAGAAGAGAAATAGATACTAAGCTGTTCTCCACAGATAAGAA
GAAGAGAAGGAGAAGGAGGAGGAGGAGGAGAAGAGAAGAAGAAGAAGAAGAAGAAGAAGA
AGAAGAAGAAGAAGAAGAAGAAGAAGAAGAAGAAGAAGAAGAAGAAGAAGAAGAAGAGAA
ATAGTTACTAAGCTGTTCTCCTTGCCTTTTCTTCACTTGGCAAATGTATCATAATCCCTC
CCATAGCGATACAAAGAATCCTTCACCTTATAGCAGCTCTGGCTGGCCTGGATCCTGGAG
ATCTGCCTGCCTCTGAGGTCCTCTTCTGGCCTCCACAGGAACTGCAGTACATGGGTCGTA
CACATGGCCTCTGTTCTTATTTACAGCTGCATAGTAATCCATTGTAGAAGGTAACACTTG
GTAGTGAAACAATTAGCTTTCACCGTTTCCAGGTGATGAAATCTGGTTCCACACTGAACT
TCTAACCTGCTTTCTATTCTATACTTTTTGGCAATTCATTTTTTTCTCTTAATTTTTTGT
GTAGATTTTATGTTCATTTCTATGTGTGTGTGGGGGGGTTAACTTTGTTTTTAATCTCTG
TTTTGTTGTGTTGATACCCAAGAGTTAAGGGAGCCAGAATCACCGAGTTGGTGAGCTTGT
GTGCTGAAGTGTCTCGTGAGTCTCTGAATCATACTCCATCGCAGATGTAGTATATCATTG
TGCACCAGGAGCATCCAGAAAGTATCTAGGAAAAATTAGAGAAGAGGAGCGAGAGAGGTG
GCTCAGAGGTTATGTAAGATCTCTGCTCTTGCCGAGGACTTGAGTTCACTTCCCAGCACC
AGGGAGGTTAGGGCGGGGAGGATAACTCCAGTTCAGAGAATCCAGTATCTCCCTCTGTTC
TCCACAGGCACTGCATACACACACACACACACACACACACACACACACACACACACACAG
CAGAGAGACAGACACACACACACACAGAGCAGAGAGACAGACACATACACAGAAAGAGAA
AAATAGAGAGAGATACAAAGAGAGACAGACAGAGACAAAGACACACAGGCAGACAGAGAC
AGAGAGAGACAAAGACACACATACATACAAATGACCATAAAATCTCCACAAAAAATCAGG
GAGGAAACTGACCCCAGATGAAGCAGAAGAGGTGAGAGGTCAGGGAGGAAGCTCATGCTT
CAGTCCTGGCACGCAGGAGGCAGAGCTGAGGCCTAGGGTCTGGAAAGATGGTCAGAGCTT
CAGGAGCACTGCTCGCCCTTGCAGAGGACCTGATTTGAGCCCCAGCACCCAAAAGATAAC
TCACAATTACCTATAATTCCAGTTCCGTGGAGATCTGAGGTCCTCTTCTGGCCTCCACGG
GGAGTGCACAAACAGAAAAATGCAAAACACTAATACACATAAAATAAAGATAAAGAATTG
TTGAAAGTTCAAGGCCAGCCTGGCCTACATGAAACTGTCTCAAGAACAAACCAACAGCAA
CATATATATACACATGCACACAGACACATACAACATACATGCACACATGTACACATACAA
CATATATGCACACATGCACACAAACACATACACACACACAAATGACAAAATATACACAGA
TACACATACATACATACATACATACATACATATATACCTTTCTCTCTCTCTCTCTCTCTC
TCTCTCTCTCTCTCTCTCTCTCTCCTCTCATCTTCTCTTGAAGGGACCCTTTATTGCAGG
GTGTCCCCCTCTATACCCTAGATTAGGCACAGACCACACCCAAACACCAATTTCCAAGCA
CAAATCAAATGCAAAGAAATCTTTTATTAAGCATGAAAAGAGACAGGTTCTGAATCTGAA
TTGGCCAGATACAGCAGCAAATGTCTTTGTAAGTATTAATTTTAAGACCAAAAAGGGGGA
GGTCTTAGTTAGAATGAGCTAGGGCGGGTAGGTAAGTTCTGATAGGATATTTTAACTCGG
TTAGTAAAAATAATGATTCCTGGACCTTTTTTGTCGGTTTGATAGTTGGACCTTGGTGAA
CAATCGGTCTCAGAAATGGGTCAGTGTCCAAACAAGGGACTAGACCTTGGTAGTGAACTT
TAGAAATGTGATCTCATGGTTTGGCAGAGGGGAGCCGGAAAAAAGGCAAAATCTATCAGC
GACATGTATGCCATGCTCAAGCCTGCTAAAGCTCTTCCTTCCTCCCTCCTTCCTTCCCTC
CCTCCCCCTCCCCCTCCCTCCCTCCCTCCCTCCCTCCCTCCCTCCCTCCTTCCTTCCTTC
CTTCCTTCCTTCCTTCCTTCCCTCTCTCCCTCCCCCTCCCCCTCCCTCCCTCCCCCTACC
TCCTCCCCCCCCCCTCCCTCCCTTCCTCCGGAGCTCTTCTTCCTTTTGAATTGTTTGTGA
GTTTGTGAGGTTTTTTACTCCAGAGTTCAGTCCAGGCTGGCCTTACATTTACACTTTCCA
ACCTCAGCAGGACAAATGCTAAAAATGTAAGCGGTAGTGAGAACACAGGTGGTGCTGGAG
GGGGTGGGGGAGGTGCTGTGGGTTGGGGGTTAGAAGGTGCAGCCTTGCAGGAGGATGTAG
GGATGGAGACTGAGAGCCTGGAGCCTTGTCCCACTTCCAGCTTTTCTCTGCTTGGTGCTT
GCAATTGAGGTGAGCTCTCAGCTTCCTGCTCTGGCTATTTGCTGTGCCTCTCCACCGAGA
TGGAGTCTTATCCCTCTGCAACTGTAAGCCCAAAGTCTGCCTTCCACGAGTTGCTGTTGG
CCAGGGTGTTTTATCACAGCAACACAAAAGTAACTAAGACAATGTTCTCAAACAGCTTGG
TTTCAGACATGAATAAATAGGACTGACTGGGTAAAGGGCAATGCCTGGGACCCACATGGT
AGCAGTTGTCCTCTGAGCTACACACACACACACACACACACACACACACACACACACCTA
AAATGCAATCAATAAATTAACAAGGATCAGAAATGTCTCAGTTGATAGTCTGCTTGCCTC
GAATGCATGACGCCATGGGTTCCGCCTGAATAACTCAGGCCTGGTAAAGCAGGCTCCTAC
TTCCAACGTTGGGAGGGGGTGGAATCAAGAAGATCAGAAGTTTGTGGTCATCCCCAACTA
CATAGAGCTAGAGACCAACCTGGGGTAAGGGAGAAAAAAAAATTAAGAATGAATAAACCT
TCTTATTCCTGCTATTTTGTATTTGCTAAATAACCCTCAGGCAACATATATCAACTTATA
ACAAGAAATAGGGGAAAAAAATGTTTGTAACCTTAAAGGCATAGACCTGGCGATGTGATG
ATGTGACTCAGTGGTGGAGGACATGAATACCGATCACAAGGTCCGAGGTTTCAAGCCCTC
CTTCTGCCATTTTAAAACACAAGTTGTGACGTTGAAATGAATTGAAAATCCTCCCCCCAA
ATAAAGTGATTTCGCCAAATAAACAACTGTAAAACTTTCATTTTCTTTCTGGGCTAAGCA
TTCTCCTTTAGCTGGTCTCCTGGGGGGGATCACTTTGGGCCTCCACCTCAACTTCTCCAC
TCAAAGGGTCTCTGTCAGGTTAACTCACCTGCCACCTAAAAGCTAGCCTTACCCACCTAA
GGACTAACCTTACTCAACCTCCTGGTGTCACACTAGAGGAAACTGAGGTCTGAGCAGCTG
CAATGACTGGTCCAGGGTCACGTAGCACATGGGTCACAGAACTCGCACAAGGTCACGTCT
CTTGGCCTGCACTCCAATTACCCTTTCCACTCCCCAATTATTTCCTCCCCCATCCCCAAC
AGTCACAGAAGTGCAATGGGACTGAGCCTGGTTCACACAATAGCGAATCAACAAATCATT
TCAGACCAAAGAAGTCTAACAAAACAAAACCGTCAACTCTGTGGAAAACAAAATCATGCC
AACTTCTTCCTCATTGCTGTGTAGAAAGAACCTGCAATTACAGGTTATTCCCTCTGCAAG
GGCGGTTCTCATCAAGTTCTCAGAGTCTCTGTGAAAGACCCAAACGTGGAGGTGTGGGAG
GAGAGGAAGGACCTGGGACTTTTAAAAGGCATATTAGTAAATAACTAAACTTGGAGATAT
CCCTACGTGCGCCGGCTGGAAGCAAAAGGGACTCTTGATTTGGATAGAGCATATGAGTCC
TGGTTGATAGTAACATGAGAACCCCACGGGTCCAAGCACTCCCAAGAGTCCCAGCAATCA
ATGCTTAATTAAAATGAAGGCAGGCAATGGAATAATACCTCTCTCTCTCTCTCTCTCTCT
CTCTCTCTCTCTCTCTCTCTCTCTCTCTGTTGTTGTGCTTGTGGTGGTGGTGATGGTGGT
GGTGATGGTGGTAATAGTGGTGAGATAGGGCTTCATGTAGCCCAGGCTGGCTTCCCCCTA
GTGCTGGGATAACACACCCATGCCACCATAGTTAATGTAGTGCTAGGACATGAGTGAAGG
GTACACTACCATCGGAGCCATACCCACACTTTGTGCCATTCCCACTGAAGCATGCTGAAT
TGCAACTCACCGACTCTACAGTGGGTTTTGTGTGTGTGCCTTGATGATTGTACCAACTAC
AACTATCTTTTTTTTTCTTTTTTTCTTTTTCTCTTCTTCTTCTTCTTCTTCTTCTTCTTC
TTCTTCTTCTTCTTCTTCTTCTTCTTCTTCTTCTTCTTCTTCTTCTTCTTCCTTCTTCCT
TCCTCCTCCTCCTCCTCCTCCTCCTCCTCCTCCTCCTCCTCCTCCTTCTTCTTCTTCTTC
TTCTTCTTCTTTTTTTGTACACTTTTCTCTGAGTACACCTCACTGAGCCTAAGCCTCTAT
GAAATGAGAAAAAGAAAAAAAAAAAACAAAACAAAACAATATTTTAGGTTACTGAGCAAA
GCTGGTCAGGAGACGGGAGGCAACTTCAAAGTGCCCCGTGCTGCCCTGGAGTCTGAGGAG
AGGGAGAGAGCCAGAGTTCCCGGTTTCGGTATAAATAATAGCTCCTACACCCTCAGATAA
TAAATTCTTGAAATTTCTCATTTTTCAGGATTAGATATTCAGATTGGCTTCACATTTTTG
TTGTTCCAAAGACCTTAGAGACGCATCTCTGAACAATAAATCTGCATTTGTAATTGTGAC
GAATTGTCTTAACTGTCATCTTGCTGTCGAGATCTAGAATCTTGCTTGTCACAGAACCTA
GAGTCCCTAGGAGAGGGGCTTTGGGCATGCCTGTAGGGATTACTACCTTCACTGTGAGTG
AGCCCTGGGCTGTGGGACTGGACTACCGCTCTGGGCGGCATGGGTTCCTTCCTCTGCTGC
CTAACAACTCAAATTCTTGCTGTCTGGACTGCCATGGCCGACTGTAATCGGGAAACGTGT
GTCCAATCAACCCTTTGTCCTTTAACTTGCTTTTTTATTGGGAGGTTTGTCTCAGCAACT
GGACGAGAAATTGAGACACAGACGATCAACAGCATTGTTTTGTAAAAGGCTTCCTTTTTT
TTTTTTTTTTAACCTTGAGATAGAATTTCTTTGAGCAGCCTTGGCTCTCCTAGAACTTGC
TCTGTAGACCAGGCTGGCCTCAGACTCAGAAAGATCCACCTGCCTCTGCCTTTTGAGTGC
TGGGACTAAAGGCATGCGCCATCCCCACCCATCCAGGCTTACTTTGTGACACTCATGTAT
GTATCTATTGTATGTGCCCATATGCCTACGGGCATGGAGGTAAGAAGCCAACAATGGCTC
TCCATCTCTAACATGGCAGTCCCAGGATCCAATGTAGGTCTTCAGTGGTGTTTACCCAGT
AAGCTATCTCATTGCCCGAGGATGCTTACAGTTCTAACTAATCACCCACATTACCATATG
ATGTGGGTAAAAATGCCAAGATAGGGTACACAAAAGTCACACCTAGAAACATCAAAACAT
GGGCTAGAGCCATTACTGCCTCTGTCCCTCTTCTAGAGGAAGTGACAAAGGAAAGAGTGC
AGCCAGGCAGGCACACAGTCCCCTCGGCTTCTGTACTCGGTGACTTTGGTGACATCACGT
TTTTCATTCCTTGCATTGTTAACTTGTCTTGTTTCTGAATGAATTCAGCTAAAGTTCTAT
CTATCGCAAAGTTGTGGTTTTGTTTTTGTTTTTAAGTGTTGAGACTGGAGAGATGGCTCA
GTGGTTAAGAACATTGGCTGTCTTTCCAGAGGATTGGATTGGATTCCCGACAACAAGCTG
GCTCACGAACATCTGTAACTCCAGCCCCAATGGGTGCCACACTCTTCTCTCTTCTGGCCT
CCTTGAGCACTGCACTGAAAATATACTTTAAAAGCAAATAAATAAAAACTTGCTTCAAAT
GAAGCACTATTGTGTTCCAATGATATTGTTCACTGTTGCTTTCTATTTGTTGTGGTTGTC
CTTTTTCCTCCTTTTTTTTTTTTTTTTTTTTTTTGAGACAGAGTCTCATTCTTTAGCTCA
GGCTAGCCTGGAACTCAGTATGTAGCCCAAACTGGCTTGTACCTCAATATCCTCCTGTGT
CAGTGTCTCAAGTCACTGGGAAGATGGGTCTCTATTAAGGCAACCTTAAACACCCTGAGC
TGTATATTTGTCTTATGTACAAGTGTGTCCTGCTGTCAAACCCAGCGTCTCTCAGTGCTC
CCAAGAGCACATGGGCTCTAAGCACAGTAGACCTGAAACAGAAACTTGCTGAGGGCACCT
GCATGTCCTAGCCACAAGGAAAGCAACCTTTAGCATAAATGGCAAGTGCCTGCCACCTTA
AAATTGACCACCTATTTCTACTGACCTACACAAACACACACACACACACACACACACACA
CATACACACCCTGCTAAAAGCCAAACCTGGGGCCTACAGCATGCTAGCCAAGCTTCTGCC
CCTGAGCCATACTGTAACCCACTCATCAACTGTTTAAAAATGAAAAGAATTGGTAGTGTG
TGCCTAACACGTAAAAGACTCTAGACCCAACCCCTGGCGCTCTGTAAAACTGGCTGTAGT
AGCCCATACCAGCAATCTTAATGATCGATCGGGAGGCTGGGGCAGAGAGACCTCAAGTTC
AAGACCAGCCTGGGATACATATTGTCAAGTTGGCAAAATCTGGAATCTCCTGGAAGAGAG
GCCTTGGGACATGGAGGTTATCTTGATTAGGAAGACCGGATGCCACCATGGGTGGCATGG
CTCCCTCAGTGGGGTGGGGACTTAACTTAGTAGGCGGAGAGCAGGGAGTAGACAGCAGGT
TATCCAGGATGCTCCCTTCCTCCGAGACTGTGGAAGTCAGCTGACCAGCCGTTCCTTGCT
CCTGCGGCCATCCCTCTCTGGGTTGCTTCCGTAGGGTGTTGTATCACAGCAGCCATTTAT
AACTAAGGCAGCTGTCTCAAAACAAATACATCTTAAAGAAAGAAAGAGTGAGTAGGAGTA
ACAAGAAGCCACAATGTCATTGTTATGGTTGTCACAACTTTGCAGCTCCTCTCTGTTTCC
CAGCAGTGCTTGTATGTGACAGAGAAACAGTGACCGTGCAGTGTGAGCTGAGGAGCCTGT
CCAAAAGGAAGGGTTAAGGTATTGGGGTACCCTAACTTTAAAGTGAGAGGCGCATTTGCA
GAAGATAACGGCAGGAGAAAAGGCAAGCTTGCAGAGGCGAGACATCTGGAATAGAAAAGC
ACGCAGGCAACTTGCAGATCTGCTGCTGAAAAAGACAGACTTCTTGAACTGAAGAAAAAG
AAACTGACAAGTCTGTTTGTCTGTCTGTCTGTCTGTTTGTTTGTTTGTTGCCTTAAGGGC
TGGAAGGGGAGCTTGGTCCATGACAAAGAAAACTGAGACCTAGGAACTGTCCAAGGTCAA
AGTAGGGCAAGCCTCCAGGTCTGGTCTGTCACTCAAGCTGTGCCCAAAATTACAACAGAA
CTGTTTGGCTGAGGGACATTCTCCAGGGCATTAGAGAAAACACGAGGGGCTTTTAAAAAA
CAGACAGTATAGGGAGGATGGGGGAACATTCCTGAAATTCAGGTCCTTAGGAGACAGAGG
CAGGCAGGTCTCTGAGTTCCTAGCTAGGATGGTCTACAAAGTGAGTTGCAGAACATCTAG
GGCCACATGGCACAAACTCTCCAAAGCATGAAAGTTTAAAAATATCAAATAACAGAAGGA
AGCAGGATGTCTTTGAACACAGAACACTTGCATTCTCCTTGGGATGTGGATACAGCCCAG
TTGGTAGAATGCTCGCCTTGGGTTCAAACTCCTGCATGACGGTACATGTCTGCCATCTTA
GTATGTGAGAGAGAGGTGGAGGCAAGAAAATCAGAAGCCCAAAGTCATACTTACCAGCTT
AGTGAGTTCAAGGCCAGCCTTGATTACAGAAGATTCTGTCTCGAATCAGTCAGAAACAGT
AGCTACACATTTAGTCCGAGCACTGAGCAGACAGAGGTAGACATCTCTGGAAGTCTGAGC
CTCCCACCCTACCCTGCCCTTCCACCCCCACCCCCACCCCCCACCCTTCCACCCCCCACC
CCCCGCATCTACATATTGAATTCCAGAGGTATATAGGGAGACTCTGTCTCGAACAAACAA
ATAAAACAAGAAAACACTGAAAGTAAATATAGTCACCTGGTCTACTACTTGGGGAAAACT
GTAAAAGACATTAGAAAAATGACTTGTAAAAGTAGATGCCGGGCTGGTGAGATGGCTCAG
TGGGTAAGAGCACCCGACTGCTCTTCCGAAGGTCAGGAGTTCAAATCCCAGCAACCACAT
GGTGGCTCACAACCATCCATAACGAGATCTGACTCCCTCTTCTGGAGTGTCTGAGGACAG
CTGCAGTGTACTTACATATAATAAATAAATAAATAAATCTTAAAAAAAAAAAAAAAAAAG
TAGATGCCAATGATAGTATTAATTGATGTTAAATGCCCTAAATTTAATAGATACTGCAGT
GATGGGGTGGGGGGAACCTCCTTTGGTTTTTTGTTTTTGTTTTTCAAGACAGGGTTTCTC
TGTGTAGCCCTGGCTGTCCTGGAACTCACTCTGTAGACCAGGCTGGCCTCGAACTCAGAA
ATCGGCCTGCCTCTGCCTCCCAAGTGCTGGGATTAAAGGCGTGCGCCACCACGCCCCTCC
TTATTCATAGAGAAATTCAAGTATCTAGAGTGGAGTCAAATTTGGTACAACAAAAATAAT
TATTTTTATTATTTTTATTAAATCAAATTAAACTTATTTTTTAATTAATTATTTTGAGAC
AAAGGCTCACTGTGTAGCTCTGGCCAGCCTGGGATTCATTATACAGACTGGATTGGCCTT
GAACTCAGGCACATTGCCTGCCTTTGTCTCCCGAATGCTGAGACTAAAGACACGTTCTAC
CACACACAGCGTGTATATGTGTGTGTGTGTGTGTGTGTGTGTGTGTGTGTGTGTGTGTGT
GAGAGAGAGAGAGAGAGAGAGAGAGAGAGAGAGAGCATGTGTGTGTGTGTGTGTGTGTGA
GAGAGAGAGAGACAGCATGTGTGTATGTGTGTGTGTGAAACATAGCTTATGTGTGTGTGT
GAGAGAGAGACTGTGTGTGTGTGAGAGAGACAGCATGTGTGTATGTGTGTGTGTGTGTGA
CATAGCTTGTGTGTGTGTGAGAGAGAGAGAGACAGCTTGTGTGTGTGTGCATGTGTGTGT
GTGTGTATAGGTGCCCACAGAGGCCAGAGGGTATCAGATTCCCCTGAAGCTGGAATGTTA
GGGGGCTGTGGACCACCCAACCTGGATGCTGGGAACTGAAGTCTGTCTGGTCCACTGAAG
GAGAAGCAAGCACTCTTGACCACTGGCCCATCTCCCCAAACCCAAAACATGGTATTTAAT
AGAAACAGCACTTGCTTGTAATCTAGCTCCTAGAAGGCTGGGGCTAGGGGATTCCAGATT
CAAAGCCTCCAAGAACTACCTGATGAGCATTCTGCCAACTAGAGCTCAACCTTGGCCTTG
TTTTGGTTTTAAATCAGGGTCTTGCTGAAGAGAACTAACCTGGAACTCATTGCAATCCTC
CTGCCTCAGCCTCCTAAGTGCTGAGATGACAGTCTGGTACTATACTGTTAGTGTCAAAAA
TACCTCATCTGCAAAATCTCTGGCCCACATGGAGACCTGACATATATTCTGCTTAAACGG
GGTGAATCTGGCCCAGGGCCTGCCCCTAGGACAGCAGGCACACTTTGAGCAATGCTAAGA
GTTAGGAGGAATATTTTAGCCTTTTGTTTTGGCATTTGTGTTTGGTTTGGTTTGGTTTGG
TTGTTGGTTTTGGTCTTGGTTATTGTATTTGTCTTTTGAGACGGTTTCTCTGTGCATCCC
TGACTGTTCTCGAACACTCTGTAGGCCAGAGATCTACTTGTCTCTGCCTCCTGAGTGCCG
GGATTAAAGGCTTAAGCCACTATTGCCCTGCACAGAATATTTAGTTCTTCAATGAGATAT
TAAACTTGTACCTTCCCAGAATCCTTGCCCCTAATGCAGCAGCTTACAGCCATAGAGGGT
TCTAAGTCTGGTCATTTGTGACTTTTCTTTTTTTTTTTTTTTTTTTTTTTTCTTCTTTTT
TCTATCTTTTAAGGAAGCATCCTAGGGCAGGGCGTAGTGGCGCACGCCTTTAATCCCAGC
ACTCAGGAGGCAGAGACAGGCAGATTTCTGAGGCCTGGTCTACAGTGTGAGTTCCAGGAC
AGCCAGGGCTACACAGAGAAACCCTGTCTCAAAAAAAAAAAAAAAAAAAGAGGATCTGGG
TTCAATTCCCAGCACCCACGTGGAGGTTCACAACTGTCTGTAACTCCAGATCCAGAGAAT
TTGATGCCTTCATATAGACATGCAGGCAAAATACCATTTCATATAAAATATACAAAAACT
ATTCTTTAAAAAAAAAGAAAGGAAGGGAAGAAGGAAGGAAGGACCGAAGGAAAGAAGGAG
GGACGGACGGAAGGAAGGAAGGAAGGAAGGAAGGAAGGAAGGAAGGAAGGAAGGAAGGAA
GAAAGGATCCTAGTCACTCATCCCCATGCCCTCCCTTTGGCTCTGGGGCTGCTTGCAGAT
CAGGTGTCTGACCTCCCCGTCTGTTTCCATGACCTCCCCCTTTGTTTTCTAAGCTCTCCT
CCAGCTCCTTCCTCTAGGCAGCTCCAGGGGGTTTACAACTGGCCCATCCCAGGTTCTTTT
TTTAAACCCTAATTGTCCTCCACCTTCCATTTGAGTCATTCTTAAATTCTTCTATTAACG
AGGTTGAGGTTTCCCTCACACCTGAAGGGTAGAAATCTCTACCAAACCAAGCACAGCCCC
AAGGTAGTCAGCTAGGTCTTGCTTCCAGTCAGGGTCACCTTGAAGCCAGAGATAACCTGG
TGGTTGAAGGCAGCCTTCCGGTAGGGGTGGAGCGGAGGGACTGCAACTCCCTGCCTTTCA
TCTCATCTTCTAAACCATCCCAGGGTGCCAACTTTGAAGGGCCACAGTAAAGATTAAATT
GTATGTCCCACCTTTATAGCACTCAGGGGGCTGAGGCAGGAGCATCAGGAATCCGAGGCC
TTAGCTACGAAACAGGTTCGAGACCAGCTGCAGTTACAAGAAACCCTCTCTCAATTTCAA
TGTCCTGTACCCCACCAAAATAAAAGATTAAGCAGTGTGATATACAAGCCTCTAAGACAC
ACATAAAATGAACCTTATTGCTTATTGAAACTGGGTCTTATTATACAGCCAAGGCTAGCC
CAGCACAAAATAAAATTTAAGATGGAAATTGAGGAGTTGAAAAGATGGCTCAGTGGTTAA
GAGCACTGGCTGCTCTTGCAGAGGACCTGGGTTCTGGTCCCAGCATGTGCATAGAGGCTC
ACAACCATCTGTAACTCTAGCTCCAGAGGGCCTGATGCCCTCCTCTGGCCTCCATTAGCA
CCAGGCATGCACATGGTGCACAGACATACAAACAGGCAAAATATTCATACTCATAAAATA
AATAATAAGACATATCAATGACTAGGCGTGGTGATGCCTTTAATCCCGGAATTTAGAAGT
CAGAATAGGAGACCTGCAGGGTCTACATAGTGAGTTCAAGGTCAGCCAAGACCTTGTTTA
CGTGTTAGTGGAATTCTCTTCAGGGTCTCAGCTCAGCAGGAGAGGAGTCTTTGCCCAAGC
TGTCAGTCAAATGAGCAGGGAGCCAAGTGAGAGAGAAGGGAAGAGAGGAGCTACAAAGGG
AGAGTCTGGGGAGGGGGGGTAGGGGTGGTAAATTCCTAGCAAAGTTTTGTCAAAGGGCAA
GCTAGCCACTGAGAGTTGTCTGAGAATGCAGCCCCCTCCTCATCTGGCTCGGAAAGCTGG
GTGTGGTGGTATGCATGGGCAACCCCAGCTCCACGAAAATGGATGCAAGAAGATCATGAG
TTCAAAGTCAGCTTCGGGCCACTTAGTGAGTTTGCAGTCTGCCTGGGTTCCTTGAGCCCT
ATTTCAAAAGAAAAGAGAAGACCCTCAGGCCTGGTGAAGTATCTGACGCACAGAAGAAAA
AGCGCGGCAGGTCAACTAGCCGCCAGCAGGAGGCGGTGTGGCAAAGCGGACTGAGCCTCA
GTAAGCCAGATCCACAGAAAGGGTCGCCGCGCGCGGCTCCAGGGAGGGGTTCTCCCACGT
CCCTGTGATCAGTTCTCAACACTGCAAACAAAGTGCACAAAGGCTTGTTTTGTTAGCGGA
AACTGCGGTGAGCAGGCAGAAAGACAGAAACACCAAAGATAGTTCCTGCATCTGCGCATC
CTGGAAAAAGTAGGAAAATAAATTGGGCCCACATGCTGGGCACAGCAGCCACTTGGGCAA
GAGATCAGGAAACCCCGGGCCTGCACGAACCACTTATTGAGACCCTGCCTTACACAGCAA
GAAACTTATATAACGAATGGGGATGCCACTCACTGGTGGTGTGTTGGCTTAGCACGCTGG
AGGCCTTGGGTTAACCCCCAGAACCACAGTTCATGGCATGGGCTCACCTGGCAGAATACA
TTCGCAGTACTCCTCACACGCTGTCAGTCTCTCTTACCACTTTACCCTCCCAACCCTGTT
CAGTACTGTGTCCAGTAAATATGTATCTGTTGAACGAATTAATGAATGAATGAACGAATG
AGTGAGTGAGTGAAAACAATCTTGGATATGGTAGTGCTTGCTTGTCATCCCAGTACTCAA
GAAGATGGAGCAAGAGGATTACCGTGAGTTCGAGGTAGGCTGGGCTTCAATAGTGAGCTC
AAGGCCAGTAAAGCCCTTAATACAGTGGATGGGACGGGTCATGGTGACACACACCTTTAA
TTCCAGCACTGGATATTAAATAATTGAGGCCATGCTAGTCTACAGATTGAGTTCCAGGAC
AGGCCGGGATGCACAGAGAAACCCTGTCTTGAAAACACCCCCAAAAAATCAATCCAGTAG
ATGGAATAAAGTATTTTGTGAATGATCTCAAACTCCTGATTGTCAAGGTTCCCCTGGCAT
GAATGGTCTTTATTGTTAATAATAGTTCTTCTCGTGATCAAATATATACCTAAATGATCT
TAGTTCAATGTATCATTCCTTGGCCAGATGCTATGGCTCAAACCTGTAATCCCGACTCTG
GAAGCTGATTGTTTTGAGTTTGGGGCCAGCCTGGTGAGTTCCAGGACAGCCTGAGCTACA
GAGAGAGAAGTGTTTGAAAACAAAACAAAACAAAATGTATCAACAACCTTAATTAACATC
TTCATTTCATGGTTGGCAAAATAGCCTAGTGGGTAGTAAGTATGCTTGCCTAGGAGACAG
ATGATAAGAATTCTATCACCACGAACAAGGTGGTGACAAGGACCCCAGCAAGTTGTCCTC
AGATCTCAAGTGTCATGGTTCACACATGTCCATCCACCCACACACATACACCACAAGTCA
TTTTAAAGGATTAAAAACTTGAATACAGCCGGGCGTGGTGGCACACACTTTTAATCCCAG
CACTTGGGAGGCAGAGGCAGGAGGATTTCTGAGTTCCAGGCCAGCCTGGTCTACAGAGTG
AGTTCCAGGACAGCCAGGGCTACACAGAGAAACCCTGTTTTGAAAAACTTTTAAAAAAAA
AATCCTTGAATACATATGTGTATGCATTTTAAAGTCTTTATAAAATGTCTAAGAGATGGA
CATGGTGGTGCACATTTTGAATCCCAGCACTTAGGAGGCAGAAGCAGACAGATTTTTGTG
AGTTTGGAGCCAGCTGGGTTTACTGGTTTACAAAGTGAGTTCTAGAACAGACTGTTACAG
AGACACAAAACTTCCCTCCACTAAAAAAAAAAAAAAAAAAAAAAAAAACCACCTTTAGCC
AGGTGGTCATGGCACAGGCCTTTGATCCCAGCACTTGGAGGGCAGAGGCAGACGGATCTC
TATGAGTTCCCGGCCAACCTGGTCTATAGAACAAGTTCTAGGACAGCTAAGAAACCCTGT
CTCAAAATAAACAAAAAAGAAAAAACAAAAATCTAAATCTGCCGGTATTAAAGTCTCCTT
CACAAGACCTCCAACCTTCTGGGTGGTGAAACCTTGGCAAGGGGTGGGTAGTTAGCATAA
TGGGGCTAAATAAATAACAATGACAGTACTTGCCCTTAGCAGAGTCCTGGGACTATGCTA
AACAACTTCCTGGGTAACAGCCGGGAGGGAGGTGTCATTTGAGTCCCTTCTTCTGGGAAA
ATAACTTACTCAAGGTCAGACGTGCGGGGCTTGGACTCCCTCCCGGCTCGGTTGCCAGTC
ATCCTGGCTCGGACTCAGTCTTACGCCTCTTCCTGACTGCACCTCCGAACCCAGGTTTTC
GTTGGTGGAGACAGGCCTGGAGACAACCCTTTGCAGCGACTTCTCCTGAGCTCACAAGGC
AAACTTAAAATGGAGAAACTCTTAGTCATTTTGTTTTGTGAGAAGCGGAGACTCTGAGCT
GGCCCTGAGCAGGAACTTCCCCAGGCACCAGGTGACTTTATAGCTGGACACAAGGAAATT
ATCTCACTGCCTTTGGCAAGCTGATGATTTATAGAGGAAGACAAAAACATGTACGTTGGG
TGGGTATGGGGGACTTTTGGTATAGCATTGGAAATGTAAATGAGCTAAATACCTAATAAA
AAATGAAAAAAAAATGTACGTTTAAACTCAAAATCATGATGTCATGATGATGAAGTGCTG
GGGGAGCAGAGACAGGGCCATTGCCAGGGTAGCCTGTGCTACAGAATAAGACCCGGTCTC
AAAAGAGAGCGCCGAGGGTGGGGGAACTTCCCTACGCCATCATCCCCCCCACACCCCTCC
CCCAAAGAGGGGGAAAAGGCAAAAAAGCAGTAAATAAGAGATAGTCTAGTGGTACCGCCT
GTCATCCCAGCTACTCAGGAAGCTAAGGCAGTTACCTGATGAGTGTAAGGCCTGCCTGGG
CTACATGGGTTCAAAGCTAACCCTGGGCAACTTACTGAAACTCTTTCAAAAGATAAAAAA
GAGAACTGGCCATATAGACGGAGGGGCACTTGCCTAGCAAGTGAGGGGTCCCAGGGTCAG
TACCCTGAAACATATACGTATACATACATACATACATACATACATACATGTAATATACAT
ACTTACATACATACCACCAAAAAAAAGGCAGAATCTGACAAATGAAGGTCACCCCTCAGA
AACAAACAGATAAGCAACCACAGAGAGGAGCCTGCCTGAGTGCCCACCCCCCACGCCAGT
GTAGCCCCAGGCCACAGCCCTCTCCCTGCGTGGGGGAGTACTAATTGGAGGTAATCAAGA
CTTTTATTGCTTCTCCGATGGAAATCTGCATCCTCTTTCACATTGATTTTTTTTTTCCGG
GGAACTAGAAAACTCTAGTTAAAAGTATTCGCTTTGGACTGGGGTCTTAGAATGGCTCTG
TTCTCCCCAGGAGGTCCAGGGTCCAGCCCCTGAACCGTTTGCACCCAGCCTTCCTGCCTG
GCTGACACCTCACCTGCGGGCAGGCAGGAAAGCTCTTTGTTTGTTTGTTTTGACACAATG
TGTTCCAGGCCTGCCTCAAACTCAAAGTGGTTGGGGGGTGGGGGGGTGGATAAGAGGGTC
ATTTCAAGGTCACCTTTGACTACATTACAAGTTTGTGGAGCACTTGCATTCAAAAGAGGG
GGGAAATGTAGATAATAATAAGAATAACTAATTCCTCCTACCTTCACCCTCTAAAGGTAA
CAGTTATCTTTGTGGTTCTGAGCCTCCAGAGACTTGGGACGAACTTCACACCCCGGGTGT
GTGGGCTCTATGCTTTCTCCTGAAATGTGGTTCATGGTTAGCTTGGGTTTGGGGTTGCTA
CTTTGAAGAAATAAAGCAGGCTGGGTATGGTAGCACAGGCCTTTAAACCCAACATTCCAA
AGGCTGAGGCAGACAGATGCATCTCTGGGAGGAGGCGGCCAGCCTGGTAACACAGTGAAA
TAAATCCTGGCGCGCACACACACACAGAACTTTATTTACTACATTGCGGAGAGAGTAGAG
GCTACGGAAGACCTGAAGTGCCACCTGCCCTTGTTTTGGGACAAGACTTCACACTGTATC
CCAGGATGGCCTGGAATTCACTATGTAAACTAGGTTGACTTTGAATTTGCAGTGATCTTC
CTTCCTCTACCTCCTGCCAAGATTATTAGGCATGGACCACCACACCTGGCTCACTCATTT
TAGTATCCTGGAGTATTGTACTGCATACAAACCCTAATATATATATATATATAAAATATT
TGGTTGTGGGGATGGGGTGGGATGTGGGCCACGGCCCATGCGTGAGAAGACAACTTGTCG
GGGCTAGTTCTCTCCCTCAGCCGTGTGGATTCTGGGGCCTGAACCCAGGTCTGCAAGCAA
GTGGCCAGCATCTTTACTTGCAGACTCTGCCGCACACTGATTTTTTTGAGGGGGGTGGGG
TGGGGTGAGACGGGGGAAGGACCTTGATATATAGTTCTCTACTGGCTTAGAACACCCTTG
TGTCAGGAATAGTGACACTCACGCCTTTAATCCCAGCACTCGGGAGGCAGAGGCAGGCAG
ATTTCTGAGTTTGAGGCCAGCCTGGTCCATAGAGTGAGTTCCAGGACAGCCAGGGCTAGA
CAGAGAAACCCTGTCTCAAAAAAAAAAAAAAAAAAAAAAACTCCTTCTATACATCAGGCT
GGCTCCAACTTGCAGAGATCTGCTTGCCTCTGCCCTCTGCGCGTGTGCTGGAACTACAGG
CATGCACACCACGCCCAGCCTCAGACTCAGCCTCTTAATCAAATGCACAGAAATAAGTTG
GATGCTTCTCTTGAGATGTTGCCTAAGTATATATGGATATACTTACTCATTTATTGCTAT
TGGGAAAGACTCTGCTCTGGTACAGTTACAGTGACTCACAATTATAATTCCAGTACTGAG
GAGTATGAGGGAAAGGAATTGCTTCAGGTATGAAGTTACCCTGGGCTATACAACAAGATT
CCATCTTGAACCTCCCTCTTTTACACTGAAAGGAAGTCCGGGGTGATTGCTAGCAGGAAA
CTTTTCTGATTGAAAGACAGCCCAAAGCTAGTAAGTCACACACTTCAGTCACGGGTGCAA
AGTCCCCCAGGTAACTGACACTGGTCACTTCTTAGGAACCATTGAGTCAGGGAAAGAATC
AATCTGAGTGTATACATATAGCATACGTCACGCCGGAACGGTAGCTCAGTGGTTAGAGCA
CTTACTGCTTTTCCAGGGGACCTGGGATGGCTCCTCCCCACCCACATGGTGGTTCAGAGC
TGACTGTAACTCTAGCCAGGGGATGTGTTGTCCTCTTCTGGCCTCTGCCTACAGCAAGTG
CCCACATATATGTGCAGGTATGTATATGATGGCATATGATCCCAGCAATCTTCCACTCAG
AGGCAGCAGAAGCCCTGTCTAAAGAAAGACTGGTACAGGAAAATGCAGAGTTAATGTAAT
TAGGTGGAGGAACAAGAGTCGGGGGCGGGGGGGGGGGGGGGCGTGGTATCTCAGGCCTGA
AATCCCAAGAATCAAGAAGCTGAGGCAGGAGAATAGTCTCCAGCTTGAGGTCAGCCCAGG
TTAAAAATGACAGCTTGTAGAGAATGGGAGAAGAAGAGAAATTAATGGTTGGTTAATATG
ATCAGAATGCTCTACACAAACGCCTGAAAATGACACAGGGAAAGCCGCTGTTTACATATA
ACTAACACAAATTAGTTATTTATGTTAAAAATTTTAAAATTGAATTTAAAAAAGATTAAA
CAAGAAAAATTTAAAAAGAAAAAATTAAAACAGAAAAAATTAATAAAAATATATATAGAA
GGAAATCCATTACAATTCTAAATGATTGGGGGGTAGGGAGTGGAATATGAAGTGTAAAAA
ATAAATTAAAAATAAAATAAAAATTCTTTAAAAATTCTAAATGATTTGGTGGATCGTTGA
AGGTTTGGGTTGATTTTCAATTATATTCTCTATTATCAGCTAGATTCTCTAGTTATTTGA
ATTATTCCACGAAAATATTTAGCAGTACAAACATGCAAGGCTCAAACTTGCTGGCCAGTC
TTCAGGACACTCCACAGAGTCAAATATTTGTTAGTAAGCTGGAGCACACACCAAGTGTCA
CATTTTGGAAAAAGCCGTAGTTGAGAGTCCCTCGAAAATCTCAGGAACTTCAGCCATTGC
GCACCCCCAAAATCCATCTTGCTGGGGAAGTTGTGGGGTGGGACACAGCAGACAAGCTGA
GTGTTCCTTAGGATTAAATGAGAACGTGGCTAGCAGGAATGATTGATGGGAGATACACAA
TTAATTTCACTTGACAAGCATGAAGGAGAAGTTTCCCCAAGCCCGTGTAACTGGAGCTCA
GGTCAGCCTGCTTCAGCAGGGTGTGTGTTTAGACTGGATCTCACCTTGGTGACTTAGCCA
TTAGCCGGAATTCGCTGTTTACATTCAGGATTCTTATCAGTACTTAGACTGTGTTTGCCT
GTGATTTTCCCCCGATTGCTCAACAGGCTCGGCCATCTATGATTTAGAAATAAGTGAAAA
CATTGGTAGATCACAGAAAGCTAATCTCAACTCGATAATCTTCTTCAAACTCCACCATTT
TCCCCTCTCTTTCAGGATGCATTAGCGTTGTCTCTGGAAGGAACCTATAAACAAACAGGG
TATCTCCCTCTGGTGCAACAAAACCAGGTGTTTCAGTTTCCCCTAAGGAGACCTGCCATC
ATCAAACATTTTGACCGAATGTCTTCTCCATTCTCAGAGGGACGCTTCCGTTCTTGGAGT
AGGCTACCTGTGACAGTGCTTCTAGGGAAAGTTCCAGTAAGCTCTTCTTTTTGGGGGTGG
GCGATGTTTGACCCAGGGTCTTGCTATGTAGTTTTACCCGGCCTCCCTCCAACTCATAAA
GAGCTTCCTGTCTTGGCATCCCATGTGCTGGGACTAAAAGCTTACCAGCCACCATGCTTG
ACGAGATGCACTTTGAGGGTTTATAAAGAGGGTTGAGGATATTTGTAGACTGCCTAGCCT
TCATGAATTCCTGGGTTGCATTCCCAGCAGGAAGCAGGCTTGGTGTCAGACATCTGTAAT
GCCAGCATTGAGGAGGGAGAGGCAGGAAGATCAGAGGTTCAAAGTTGTTCTTGGCTACGG
AGCCTGAAATCCATGAGACCTGCTCTCAAAAACAAAAACAAACAAAACACCCATAAATGA
CTTGTAAGTTAAATTTTTAATTTTATTTACTGGGTGCACATGGCACTGTGCCTATATAGG
GGTCTGTCCTTTCTTTCTACCTTTCTACTCAGGCCGCTAGGCTTATGTTAAGCACTTTTA
CCAGACAACCCATCTCAGCAGGTCCATAAAGAACTTAGGAAGGCCAGAGCTGCTCAACCC
TAGACAGGCCTAGGAGATCTCACTCTGGTTGCTTGGCTTCCTATCCATGACTTCAGATAA
ACCACCCCATATATAAGGAGCAACTGGAAAGTCATTTATACAGAAACACAAGAGGCCAGC
CCATGGTGGGCTAATGGAACTTCCCTTTACACCGGAGCAGAACTTAAGCAGAGACTGAAC
CTGGAGACATTAATTCATACAGACCTTTGCTTGGAGAGCTAATAGCCAGCGTAGCTCTAA
CATGTTTGAAGTTCTCAGAATCAAAAGTGTGGCTGTATCATGGGAGGAGATGTGTTTATC
CTCCTGGTTGGCTGGAGCTGCTACTTGGAAGTACTAGGGGAATAAAGCAGGCCAGAAGCA
GCTGAGCATCAAAGGGAGGCTTCCAGATGTCCCTTAGCAGCCTCCAGAATCCTCTAGAGC
CCAGTCAGTGTGGCTGTGATTGTCACCAGGTGCCTGGGGGCATCGGCAAGCCTGGCACTG
CCTTTGCTTGACTCTGCCCTGAAGGCCTCTGCCACGCAGCACACTCCGTGTCAGGTGTGT
GCACCGGGTGTGCTCAGATGGCCGCAGGTTAGGCATGGGGGTGGGATGGGCGCAGCTATT
AGATACCTCTCCCCACCGCACGAGAGCCCACTTCTCTTTGAGCTCAGCTGTCTAGCTAAA
CACCTTCCTTTGGTGGGTGGCTTCTCCTTCCTCAACCTTCAGGAACTTACTTACCTGCTG
GCCTCTGCCACCACTCTCAGTGCCGCACAGTTGGAAATGGGAAATGGCTAGACCTGATTA
TCTGCATGTTTTGTCCATTCTACATATGTGCACATATGCACACACACACGCACATACACA
CACACACACACACACACACACACACACACACACACACGGAGTCCCCTTCTCTCCCTCAGA
ATGACTAATTTATTCTTTTAAGGAACATTCTACCATCTTTGTTAGAGTGGAATAAGGAAA
ACCTTGGTGGACATCTGCCTCCTGGGTTCCTCTGTAAAGGACTGCAGTACTAGCCTCCTC
CACTGAGCATCTAGTGAATAAATATGCAAAGTGCTGGGCAAAGCACCAGGCAGGCAGCTG
GCCTCAGAACGCGGGTTAGCTGTTCCCAACAACTGCATATAAGCTAAAGGTTAAGAACAG
CTCAGCCCAAGTGGAGGCCCTAGCTGACACACCTCTTCCCGCACAGCCTGCCATGGGTTG
CAGCCAATTTTGTGAGTGGGACATTTCCACCACGGTCCTACTGTCACCCAAAAGCACCAC
AGTGGCCCTGCCTCACTTTGCCTTGCTCCAAAACAGTTTGGACTCCGAGTTAACGTTAAT
TGCAAAGTAGGGGGTTCTCAAACCAGGGCCTGTAGGCTCTCTGATGCATATCGAAAGCCA
GTGTTCTCTGTGGACTAAAGAAAGAGTATTTCCTCTTCACACACAAGCCATGTCCTCAGC
AATCTTGATGTTGGAGAGCAACAGTTCTGTCCTCCGCAGACTGTCTAGCATCCTTCTGAG
GGGGCTGAAGCGGGAGGATTACCATGAGTTTAAGTCTAGCCTAGGCTACAAAGTGAATAC
CAGCACTAGCTACAAGACACGAGCCTGCCAGAAAAAAGAAGGAAAGAGGGGGGATGCAGG
GGGAGGAAGGAGGGAAGAAAGGAAGAAAATACAAGTTTGGTGACTCATACCTATAATATA
AACTCTTTGAAGGCCGAGGCAGCAGGATTGCCATGAGTTCCAGGCTAACATGGGTTGCAG
AGAAAGCCACTCCCTGCCCCCTCCTCACCACCCCCACCTGTCACACACACATTAAAAATA
AAAAGCAAGAGCCAGGTGTGGCTCTTTTAATGCCAACTGTCAAGAGAAAGAGGCAGGTTT
GAGGCCAGACTGATCTACATAGCAACTTCCAAGCCATTTAGAATTACACAGTGAGGCTCT
GCCTCAAAATTAATTATTAATTAACTAATGCTAAAAATTAAATAAGATGCAAAAATGAAG
TGACTTCTTTTTGAGGAGCCCGCACCCATACTGTGTGTATGGGGGGGTGGGAGGAATGCC
CTTTCTAATCACCTTTTTTTTTTCTCTTAATCTCCATGCTTAAAGTCTATACAAAAAATA
TAATAAAGTCCCAATTCTGCTTTTAAGCAAATAAAAACAAAGAAAAAGCCACTTATGTAA
GACTTTTTTATTTTAATTTTATGTGTATGGATTTTTTTGCCTTCATGTAAGTCTGTATGC
CATGTTCATGAAGTGCCTGAGAGACCCAAAAAGGAATGACAGATGCTCTGGTACTGGAGT
GACAGAATATTTTAAGCTGCCATGCAGGTTCTGGGACTCAAACTTGGGTCCTCTGAAGAA
CAAGCTGTGTTCTTAACCAGTTAGCCATCTCTCCAGGACATGCACATCCTTTCTCAGAAG
AGTTGCAGACTCACAGAAAGATTCAGTGGAAAGTACAGAGATTTCCCAAGCAGCCTTGCT
CTGTGTCTTCCCAGCTGGAACAACCGAGGAACGGGTCTTTCCTTTTCTTCTTTTGTCTGT
GACGGGCCCATCTCAACACAAGGATGCCACCTGACTAGAGCTTTCACCGAGGGCCTCTCC
TGAGTTTGCACTCACTGATTGGACATATGTGCAATGGCATGTGCCCAATGTGATAACATC
ACCCAGGGTGGTGGTACATACGTTCCATCCCTGCCTTCTCTAGCGTGTCCATGGCAACTA
TTCAGCTTCTTTCCTCTTTCAGAATGTCTGTCACAGCCTTGCAGTCATCTACATACAGCC
CTTCCAAGCGGAGCTCTGTTGTGGATAATATGTGCTTCTTTTGCCCCAGGAGGTGGGAGA
GGGGCATTTTGGCTTTCTGACCTAAGCCCTCACCATAGCGCAGACTATTAAGTAGCCAAA
AGCAACCATGAAGTGATTCTCTTCCCTCTACTTCCCAAGTACTGAAATTACAAGCAAGTA
TCACCATACTAGCTTGCTTGATTTCTTTCTTGCTTTCTTGCTTGCTTGCTTGGTCGGTTT
TGGTTTTTGAGACCATCTTGCTCCATAGGCCAGGAGCAAGCATCCATAGGCAGATTTCTG
CTCATTTCTGTAACTATTGGATCTGGCTATAACAGCAAAGTTAGTGTGGGACATCTTCTA
GGAGCTACTGAAATTGTCTATCTCTCCACATCTCTGCCTTAGCTGTTGTCAGTGCTACAC
ATCTTGGCTTTCAGATACATGCGTACAATATTTTATCTTTCTGATGTGCAACTACTTTGG
CTGATCACAGCATCTCTTACCATTAATCCCAGCACTTGGGCCATGGAGGGTAGAGAATTA
GAAAAAGTCTGCTAGGCCTATAAGAAGAGAGGTGTTGGAGATATGGTTCTATTGGGGTTG
CCTAGCACGAAGGAAGTCCTGACCTCAATCCTCAGAACCGAATAACACCCAAGAGTGTGG
AGGAGCCAGGAATGGAGGAAGCAAATCAGGAGTGCACACCCACCTGAAACTAAATATCAA
GGCCTGTCTAGGCCATGTAAGACCTTGTCTCAAGAAATACAACAAACCGGCTAGAGAGGT
GGCTCAGCGGTTAAGAGCACTGACTGCGTTCTGAGTTCAAATCCCAGCAATCACAGGGTG
GCTCACAACCATCTGTAATGGGATCTGATGCCCTTTCCTGGTGTGTCTGAAGACAGCTAC
AGTGTACTTACATATAATTAATAAATCTTTAAAAAAAAAAAGAAACAAAAGAAATACCAA
AAACTATCTATTATCTCCTTAAGATCTGTTGGTGACTATCATTTCATGGGCTTCCCTGAG
ACCAATGTTTCTAGCAAGTGGTGGGATTGTAGGTGTGTACCAGGCTACATGTAAAATGAA
GGTAATGTGGAAGGGCTTTCAAGTTGACTCTGACCCTATGCATTGCTCTGTCTCTTCCAT
CAGAGCGAGGGCAAGGGGTGAACTTCTCTCAGTGAAAACCCTGAGTACACATGGATGCTA
TAAGTCACGAGCCATGCCTTGGATCTGGCATCTCGGGGACTTTGGGTAAGAATTTAGAGT
AGGAATTCAGTGCAGACGTGACTAGTGGATGAACTAAGCAAGGTTGACATCCCGACCAAA
CACTGCCGTGGACCACAAACAACACAGACTGATAACAGCAAGATTTAGATGAGGAAGTGT
ATGGAGATTTAAATGAGAAAGTATGTGTGTATATACACACAATTACATATAGGGCAGAAC
ACGGAAAATTTCAGACCCAACACACTTTGCGAACGCAAAGAGAAACAAAAATAGAATCCC
ATCAAATAGCCAGATGGCTGCGTTTTCTATTTTTAAACAGACCATAAGTTCTGCGGGAGA
GTGTCAAAGTAGAACCATGAAAATTGACTGAACCTTTAGCATTTCTGATCTTAAAACAGT
ATGACACGCAGTGGCGAGGGAACCACACAATGAACGGGAAGAGGCGACTGCTTTAGGCTA
AGGAGCCATCCTTCGGTAACACACCATGATTCTAAGTATGAATCAGGCTTTCTTGATGCC
TGAAGCTTGAGTTATTTGCCAAGACTGTAATATTTCCAAAAAATACCTAAATTAGCAGGT
GAAGTTACCTTCCCCCTTCTCAAGTTTCCACACTCCTTTTCAAATGTCCTAATATAGTCA
CGGCGTGTCCACCGAACGTGACAGAGTAAACACATCCGTGGGTCACTGATGAGCCGAACT
TTGCGAAACATCTGAGAAAATGTGTTTGGAAAAGGACTGCCCAGTTTAGAAGAATTTTAG
AGTAACTCACGAATCAGCTAACCCAGTCAAAAGATTACTCACTTAAGAATGATATAATTA
CTTTCAGTTTGCTTAAAGCCAGGAAAAGTTGACACAGTGATTAAAGGGAAAACGAGAGAG
AGAGAAAAAAGAGAGTTACATTCTACAGACTAACTTCAGGCTGTTCCAAGGAGCAGGCCC
GAGGCTTATTTGAGGAAAGATTATCTTGACAAATTAGATAAACATTTTCTGCATGACAGC
ATGCTGATGGAGAGTCGCTCAACGAGCGCACCTGGCGGTGGTTGGCTTCGTGTTTGACCA
AGGTGTTCAGTTTGCCCGAGTTCTCCCAGGGGCTTTGTTTACCATTCTACAGGTAGGGGC
AGAGCCAGGGAGGCCTTGGTAACCGTTGTTGGGTTGTTGGGTTGTTGGGCACTGCAGATG
TCTTACCCCACCCCAGCCCTACCCCCACATCCCCTTTTGGGCCAAAACAGCTCTTGACTA
GACTGAGCAATGAAAGCCAACAGCAGACTCAACAAACAGGCCCAAAGTCTAGTGTTCCCA
AGGTAAATAAATGCACCCACACCCCTTCCCCTTGCCCTCTTCCAGTCAGTAGAGATGGAG
AGAGCAGCTCACTCGGGGAACTGCCATGGCCCCAAGGCCTCCACCACACTGTGTCATATG
GGTGCTGGGAAAGGAAGGAGTCTCATGAGTCTCACTCTAGGCCAGGCTGCCTGGCCCCCA
GTGGCTGTGGACATGGGGGGATGGGGTAGTCTCCCTCTCAGTTGTCTCAAGTTCTCTGGT
CATTACAGATGTCTGCAATTCATGGCATCTGTGAAGAGCAGTCACTTTCTGGAGAGAGGA
AGAAAAGGAATGGCCTCCTACCTCTGGGATTTCCACATTTTGTTTTGGCTGAGACAAGAT
CTTGCTGTATAGTCCAGGCTGGCCTAGAACTTGCAATCTTCCTGTCTCAGCCTGGCTGAT
GCTGAGATGACAGGCATTTACCGCCACCTCAACTCACTCCTCCACTCACCTCCCAAGTCC
CTCTTTTTTTTTCTCCTTCCTTCCTCTCTCTTTTTAAAAAATTTTTTTATTTTAGTTTTA
TTTTTTTGAAACAGCTCATATAGCCTAAACTGACTTCAAACTTTCAAACTTCTTAGCCTT
TTTTGAACTTCTGATTCTCCTGATCCCACCTGCCCATGGTGGGATCAGATTACAGGCATG
TACCATCAGACCTGACCTTCCGTGCTGTGGGAGACCGAATCTAGTGTCATACATTTTGGG
CATGGATGTTCTAATACTGAGCTACACTCTCAGCCTTTCCTTTGTTTTTAAGGGTTAATA
ATGTACCCATTTTAGAAGCTTTTGAAAAGTGCTACAATAGTTAACATTAGGATATATGGA
GCACACCTTTAATCTCAACACTTGGGAGGCAGAGGTGGAATATGTGTGAATTCTAGGCCA
ACCTGGTCTACATAGCAAGTTCTAGGCCATCTGGAGCTACACAGTAACCGCCTGTCTCAA
GAAGAGAGAGACAGAGACAGAGAGAGACTATAGACTGTATCCTTTTTAGTGGAAACAAGG
ATTGTGTGTATAGAGTGTGCTATACTGGAGATTTGCAGCTGACCAGGGCTGCCAAGACAG
ACGGGTCAGTGGGTAAAGGCTACTTGCTGCCAAGCATGACAAACTGAGTCCAATATGTGG
TAGAATGAAAGAGCCAATTCTAGAAGTTTCTCTCTTACCTCTACAAACAAGCCATGGCTC
ATTTTCATGGACATGTGCACATATACACACATGCACACAATGAGAGAGAGAGAGAGAGAG
AGAGAGAGAGAGAGAGAGAGAGAGAGAGATGTGTTTGACTGCATGTATGTCTGTGCACCA
CATGTATGTAGTGCCTGAAGAGACCCCAGGAGAACCTTGGATCCTCTGGAACTGGAGTTA
AAAGTGATTATGACTGATCACATAGGTGCTGGATCAATCCCAGGTCCTCTGGAAGAGCAT
GCCATACCATCTCTTTTTTGTTGAACCAACTTTCTAGCCCCACCCCCATGCCCCCAAAAA
ATTTACAGCTGGACCTGGTATTGCATGCCCATAATCCAACCTCTCAGCCAGCGTAGGGAT
CAGAAATCCCCAGGGCACTGCTCTTTGTGTGTGTGTGTGTATGTGTGTGTGTGTGTGTGT
GTGTGTGTGTGTGTGTGTGTGTACACTTGAGGCCGAGATGGAAGCTAAGCAAGGGCTTGT
TTGGATGAAGGAGGAATGGCAATGAGAGGAGAGGCAGCCGGGTATGGTGGCACACGCCTT
TAATCCCAGCACTCGGGAGGCAGAGGCAGGCGGATTTCTGAGTTTGAGGCCAGCCTGGTC
TACCGAGTGAGTTTCAGGACAGCCAGGGCTACACAGAGAAACCCTGTCTCGAAAAAACAA
AAAAACAAAACAAAACAAAACAAAAACAAAAAAAAACAAAAAACAAAAAACAAAAAAAAA
AAAAGGAAAGGCATCCTTCATTTTAGCCTCTAATCTGGTAAATAAATGAGATAAATGGGG
CATCGGGTCAGTATAAGAGGGTGATCAGGAAATACTCATCGCTTGAATTCCTGAAATTGG
GGGTGTCATTTAAACACTCAATGAAAGAATTTATGCAGAGTGGCTTGTGCAGTGGGTGGA
GTCAGTCTGACTGCAGTGGAGGTAGAAAAACTGAGCTCTGTGTACCTGCCCATCCCTCCT
TAGGACAAAGGCTGTGTAATCTGAGACCATGAAGGGGAATCAGTCCTTGGTAGACCAGTT
TATCAGAGCCATTAGGACACTTAGTTATCTCCTTCTGAAGTTCCCATACGTTTCCAGGAA
TAAAGGACCATGTGCTCCTGAGGGAGGGGCAGGTGCTCTTGAGGAAACTAAAAATTAAGA
GGAGCTGTGTTCACACCCCAGTTCACTGGGCCGGACAGAAGTATGGTCACAGAGGAGTGG
TTTTGTTTGTTTGTTTTAAAAAAAGACTGATTCAACAGAAAACTTTGTGACTTTTCTGAG
TTCCATGATGGGATGGGACCTTTATGAAGTAGGAGGAGCTCTAACAGATTAAAATGATCT
GGACTATGACACAGATGACTTTGTGAGGTGCTAAAAGGACTGGAGAGGAGATGAGGAGGA
GAGTAACAGGCTCAAATCTTAGTCACCCAAATGTAGAGAGATTGTGTTGAGCTTGAGTTC
CTAGGAAAATCCTGAGAGAAAGCCAACTCCTGTGCTTGTGAGTCTTTGGGAGGTCACAAC
ACCTGACTAGCAGTTCTCCAAAGGATTAAATGAAATAAAAGACAGGGAGATACTCCCTTC
CTACAACGTGTGGGAGAAGATATCCCAGGTAGGAACCACCAAGCTGCTTCCCCTCTCCTC
AGACATTCATTTGTGGAGAGCATCACTGCTCCAGAGGAGAGGAATTCCCTCATCTGCTCA
GATCCCTCTCTCTGTACAGTAGGCCTACCCCAGCTAGTCAGACTGCCACACACCTGGCTG
CCTGCGTCTCATTTGTATCTCCAACTCAAGGACCTTATACATACTGCTTTTTTGGTTATC
TCTGTCACACGGAGTGACAGTCATTGGGAAACATGCCATATCTTTAGAAAGATTCACCAC
ATCTGAAATATGTAGGTGGCTGAGGCAGGAGGATCACTTCATGTTCAAGGTCAGCCTAGG
CTACCCTGTGAACTCAATGCCAACCTGAGCCACAGGAGGCACTATCAAAAATAAAGACTG
GAGGGATGGCTCAGTGGTTAAGAGTACATTCTGGTCTTACAGAGGATCCAAGTTCAATTC
CCAGCAACCATTTGACAGGTCACAACTTTCTGTAACTCCAGTCCACATGACTGGCTTCCA
CATGTGGTGCATATGCATACATACATATATACATATAATACACATAAAATTCTATATGCA
TAAAATAAGAACAAGAGGATATATAAATACATACTGTGCCTTTTCTACTGCTGTGACAAA
GCACCATGACCAAGGCAACTTATAGAAGAAAGAATTTATTGGGGCTTTGCAGTTGGCATT
TGTGAAGGTGAGTTCATGACTATCATGGCGGGGAGCATGGTAGCAGGTCTTGGAGCTGAA
GCAGTGACTGAGGTCTTATCCACGAGCATGGAAGCAGAGAGAGAGAGAGAGAGGGAGAGA
GAGAGAGAGAGAACACTAAGAATAGAAGAATGGTGTGGGCTTTTGAAACCTGAAACCCAC
CCCCAGAGAGTGACATACCTCCTCCAACAAGGCCAAACCTCCCAACCCTTCCGGCACTGT
TATATGACTGTGGAAAGAGCCTATCTCATTCCATTCAAAACACCACATACTTTTCCCTAT
TACTCCTAAAAACCTTTGGTGAGGTATGTTGACTCATGCCTGTAACCTCAGTACCCAAGA
CGCTTAGGCAGGAGTATTGCGTTGAGTTGGAGATCATTATGAGCCATAGCATGAGACCTT
GTTTCAAAAGAACAGGGGGCTGGAGAGATGGCTCAGCAGTTAAGAGCGCTTGCTGCCCTT
GTAAGAGGACCCAGGTTTAGTTCCCAGCAACCACATGGTGACTTACAAACACCAACTGGA
GAGTTCCATGAGATCTTGTGTCCTTCTCTTTCACTGGCACCACAGGATATACATATAGAA
ACGTAGACAAGACACTTGTACACATGCAAAACAAATAAATGTAAAGAGGCAGAAGCAGGA
AGACTCCACAAACCACAGCATAGAGATGCTACATCTGCTCAGCAAATTCCAGGTCAGCAG
GGCTAGCTAGACATTCTTCCCCAGTGCCCCTTTCTCTGTCACACACACACACACACACAC
ACACACACACACACACACACACACATACACACACACACTCACACACACACATACATACAC
ACAGACACACATACACACACACACATACACACATATACACACACACATACACACACGCAC
ACAAACATACACACACACACTCACACACACACATACACACACACACACACACACACACAC
ACAGACACACACACACACACACACACACTGGAGAGAGAGGTATAAAAAGACTTTGGTTGA
TACTTCGGGCCCAAAGGTGACTGGGGTCTTGAGTCCACAGGGTCTTTGCACCCAGGGAGA
AAGAGGGTCAAGGCAGAAATCACAGAGCCCACAAACCCAGCACAACCTACAGACTCTTGC
CAAAGAAGCAGGAAAAGGCAACTCCATAAGACAGGATATTCAGATAATAGCTGCTTCACT
CCTGCCAGGCAGTACAGGGAAGCTGGCACCACATCCGGAGAGGAGGACAAGGCCACTCTT
GCACAGTGGAGGAGACAGGCCAGAGAAAGGAGATGTCAAATAAGGACACATCTGGTGTTT
TCTCCTCTGCTAGCCAGTAACAAGACCCTTCCTCGGGGTCAGCAGATACTGCCAGAAGTC
GTAGACTTAGACACAGTCTGCCAGAAATAAAGTGTTCCTCCTTCCTCCAATTGTCCAGGA
AAGTCCAGGAAAGGCCTGTCAGAGACTCAGGATCTTTCCCAGGACCCAGTAGTAAAAGGG
CACCCACTGCAGTATCTTTGGAGACTGTGAGAGAAGGCAGAGACTCCATCTAAACCATGA
ATTAAGATATGGAGTCTCAGAACAGCCTAAAGATAACCTGTCACTCTCCATCCCAAGTGA
GATCTGAACATGGGTGAACATAGCTGAACCTGGCAGTTCCTGACTCTAATGTCAACTGTG
TGGAGGGAGAGGCAGGAAAGGGGAAAGGGGAAAGGGGAAAAAGGGGAAAGGGGAAAAAGG
AAAAAGGGGAAAGGGGAAAAAAGGGGGGAAAGGGGAAAAGGGAAAAAGGGGGGGAAAGGG
GAAAGAAATAGGAAAGAGGAAATAGGAAAGAAAGAGGAAAGGAAAAGGAAAAGGAAAGGA
AAGGAAAGGAAAGGAAAGGAAAGGAAAAGAGGGAGGGAGGGAGGAGGGGAGGGAAAGAGG
GAGGGAGCAAGAGAAGGAAGGGGAAGGCGGGTGAAGTACACAGGCACAGTGCTAGCCTCA
GCACTCAGATCACTGCTGCTGCTGCTGAGAACAGGGTTAAGTTCCCAGCACCCAGAGATG
ACTCACAGCCATCCACATCTCCAGCTCCAGGGTATCCAGTATCCACCTAGGCAAATATTC
ATACACCTAAAATAAAACTAAAAAAAAAAAAATTGTCTCTCTCTCTTTCAAGTATCTTTT
TTTTTTTTTTACAACTTATTTATTTATGTATATAGGTATTTTGTCTGCATTGATGTTTGC
ACACCAGAAGAGGGCATCAGATCCTATTTCAGACAGTTGTTAGTTGACATGTGGTTGCTA
GGAATTGAATTCAGGACTTCTGAACCTCTGAGCCATCTCTCTAGAGTATATATATATATA
TATATGTTTTGGTTTATTTGTGTAGCCCTGGCTGACCCAAAACTTGTTCTGTAGACCAGG
CTGGCCTCAAACTCACAGAGATTCACCCACCTTTCCCGACTGCTTGGATTAACAGTGTGT
ACCACTACCACCTGGCCCATATTTTTTTAAGGTGGATAATCTTATTTTTTGAGATGGGGT
GTCACTGTGTAGCTCTGGCTGGCGGGAACTTGAATTCTTGGACGGCCTCTGCCTCCACAG
CACTTGCAGCACTACACTTGTGCTATTTTACTTTATGTTTTCATACAGTGTATCTCAGTT
AGACTCTGTTCTTTCCCCCAATTCCTCCCAGATCCATTCTGTCTTAGTTAGGGTTTCTAT
TCCTGCACAAACATCATAACCAAGAAGCAAGTTGGGGAGGAAAGGGTTTATTCAGCTTAC
ATTTCCACATTGTTGTTCATCACCAAAGGAAGTCAGGATTGGAACTCAAGCAGGTCAGGA
AGCAGGAGCTGATGCAGAGGCCATGGAGGGATGTTAGTTACTGGCTTGCTTCCCCTGCTT
TGTTCAGCCTGCTTTCTTATAGAACCCAAGACTAGCAGCCCAGGGATGGTACCACCCACA
AGGGGCCTTTCCCCACTTGGTCACTAATTAAAAGAATGCCTTACAGCTGGATCTCATGGA
GGCATTTCCTCAAGGGAGGCTCCTTTCTCTGTGATAACTCCAGCTTATGTCAAGTTGACA
CACAAAACCAGCCAGTACAGAGACCCCCACCCAACAGAGACCCAACTTCATGTTCTTCTC
TCTCTGAGAAATAAAAAACAAAATCAAAGCAGAACACATACACACACACACATAAAACAA
AACCTTTCCCCACAGCTGACACAACTTTATATTCTTTCTTTAAATAAAAAAGAAAAAAAA
AAGGCGTTGGGCAGTGGTGGCGCACGCCTTTAATCCTAGCACTCAGGACGCAGAGGCAGG
AGGATCTCTATGAGTTCGAGGCCAGCCTGGTCTACAGAGTGAGTTCCAGGACAGCCAGGG
CTACACAGAGAAACCCTGTCTCAAAAATGAAGAAGAAAAAAGGAGGAGGAAGAAGAGGAA
GATGTAAAAGAAGAGAAGAGGAGGAGAGGAGAAAACGCATATATACACCAAGAAAAATAA
ACTAAACCAAAATGGAAAAAAAAAAAAAAAAACAAAAGCAACTAGGACACACTGAGTCTG
TTGTGTGTTGACTGACCCCTCCTGAACATGGGGCCTACCCTGGGGTGTGGCGGATATACC
CAGTGTTACTCCATTGAAGAAAACTGATTTTCCCTCTCTCAGTAGCTATCAGCTGCTAAT
AGCTTCTTGGCTCTGGGTGGAAATGGACTTTGTCTCCTTTCCCCTTCTTTGGACTGAGAC
TGTGTCTGGCTTGAACCTGAGCAGGTCTTGTGCACACTGCCCTAGTCTCTGCAAGAACAC
ATGTGCGTAGGGACCGTTGGTTCTAGGACACTTTGTTTCCTCAGAGTCATCCAGATCCTT
TGGTCCGCACAGTCTTCGCACCTCCTCCTCTGCACAGGCCGCTGAGCCTTGAAGGGAGGG
GTACCGTTTAGGGCTCAGAGCGCTGAGCCCCCTCTCTCTGCGCACTGTTCAGTCGAGGGT
CTCCGTGTTAATTACCATACACTGCAAGGTAAAGCATCTCTAAGGAGACCTCTCAACTTT
TATTGGACTATGACGCGAAAGGGGTTGCTCATCGGCTGGTCTCCCTTGGCACCCACAGCA
TAGAGTTAGAGCCTGTGCCCTTGTGTTTCACGAGCTTTCACATAGTCTCTGGCTTCTCTG
GCTTCATCCGAATAAGGAACAAGGAAGTGCCACCTGTGTGCTAAGACAGATGCCAACGGA
GCAGCTTGTCACTAGGCTAAAGCAAGCAAGCCTTCTTAATGCCACGCCCTTGTGCTTCAG
AGCCCTGTGACCATCTGCCCCCATCTCCCCTCCCCCACCTATCTTCACCCCATATCTCCT
TTGCAGCTCTGCACCTCATGCCCAGAGTCCCTGTTTTATGTTGGTGATTGTTTCTGTTTG
AGGATTAAATAGTTAAAAGGGCCTTTACAAATATATATATTTAATTTTTGTGTGTACATA
TATATATATACATATGTACACATATACAAATTATTATCGTATTGAGCGTGTGTGTGTGTG
TGTGTGTGTGTACATAGCATGATGTGTGGGGGAGGGTCAGAGGACAATTCTGTAGGGATG
GTTCCCTCTTTCCATTTTTATGGGGATTCACCAGGCTTGGACAGCAAATTTTTTTACTCA
GTAAAGCAGCAGTTATGAACCTCTGGGCCTCGGCCCCCAGAGTGGTCACATGTCAGATAT
TTACATTACAATTAATAACAATAGCAAAATTACAGTCGTGAAGTAGCAGCAGAAATAATT
TTATGGCTGGGGTGTCACCGCAACATGAGGGTCGCAGCATTAGGGAGGATGAGAACCCAC
TGCTCTTAAGCAGTTGTCAAATGCCTTCCGCGTGCTTTGTGTACCCATGGGACGCTGCAA
TGTGTTCCCTCTGCTGTTTGCTGTCTCAGCCATGACCCCTTGGAGGATTAGGTGCAAATG
TCACTCTCTCTTTCCTGTCATAGATTATGCAAGTAGAAACTGGATTGTGTAAAGTGCGCT
GGCTCTTGCTGTCAATACCAACTCAGCAACGGTGTTTAAGAACTTTGTTTCTCTTCCTTG
CAGAGAGGGAAAGAATAAGCAAGCAAAGACTCCTAGCTTGCTTTCTTGGCAGGCAGAGAT
GATGAATCTCTGAGAGCCTGCGGGGTGAGTCCCACAGCCTGTGATTGAAATGCAACGCGC
CACTCACCACTCGTTCCGACCCAGTTGGTTAGAAGACCCTCCAAGGTCCTCCTTGAGGGC
AGCTGTGATGATAAGATCCGTGACTCAAACCAACACCCTAGGAATGACTTAAGTAGGGAT
TAATTTAAGGCTGGTAAACCAAGTGGGTATGCCATTCTCTGAGGCAAGCTGACACAGCAT
GTCTGACTTTTTTCTTTCTTCTTTTTTCTTTTTTTTTTTTTTTGGTGGGGGAGGAGGGTT
CAAGACAGGGTTTCTGTGTGTAGCCCTAGCCCTGGCTATCCGGGAACTTACTCTGTAGAT
CCGGCTGGCTTCGAACTCAGAGATCTGCTTGGCTCTGCCTCCCAAGTTCTAGGATTAAAG
TTCTGCACCACCATATCCGGCTGCATGTCTGAATTTTTGTTTGTTTGCCAATTGCACTTG
TAGTTTAAGGCCCCACCTGTCCAGCCACATGGTGTAGAGCACAGGGCTTCAGAGTGCCCT
CTCTGGAGATATTCATACCTACCTGGCGCAATGATTCAGAATCTAATGATAAAATTAGGC
TTCAGGGCTGGGCTGGGTGCAGCGGCTACAGTGCTAGCCTAGCAGGCACCAACCCCCCCC
CCCCCCAATTAAACCCCAGTCCAGCATGAATCAGCTGTGGCAACACTCCCCTGCTATCCC
AGAGCTCCAAAGGTGGAGGCCAAAGGGTCAAGAGTTCAAGGTCTACGTGGCCAACTGCCT
CAAAGAAAACCCCAAAGGAGAAACTAGAAGAAAAATTTCTATTTTTTAAAATGTTGTGTT
CTTGTGTTCTTTTCGCTTGTTTGTTTGTTTGTTTTGTTTTGTTTCAAGACAGGGTTTCTC
TGTATAGCCCTGGCTGTCCTGGAACTCACTTTGTAGACCAGGCTGGCCTTGAACTCAGAA
ATCTGCCTGCCCCTGCCTCCTGAGAGCTGGGATTAAAGGCGTGCACCACCACACCCGGCT
AAAATGTTGTATTCATATTGTTTTAATAAATTACATTCTTAAATATTTTCTTATTTATGG
CTACATGACTGCATATGGGTTTGTGCGTATAAACATAGTATCCCCCTGGAGTGGAAACCA
TTCCATGTGAGTGCTAGAAACTAAACTTGGGTCTTCTGCAAGAGCAGTATGGACTCTCAA
CTTCTGAGCCATCTCTCTAGTCCAAATGTATCCCCCAGTCCCCATACACACACACATATA
CACAACACATACATACACAACACATACAAATATACAACATACACATATACACAACACACA
TATTAAACACACACATATACACAACACACACACATATATATAACACATACATATACACAT
ATACATATCACACACACCCGCACACACATAAACACTCATAGGATAATGTATGTACCTATG
AGGTACAATGTGCTAATCACATGTGTTCTATCTGTGTGTACACCTGCATGCTAGAAGAGG
CCATCACATCCCATTACAGATGGTTGTGAGCTGTGGTGTGGTTGCTGGGATTTGAACTCA
AGCCAGTACTCTTAACCTCTGAGCCATCTCTCCAGCCCCGCTCTTCTTCTTCTTCTTGAG
ATAAAATAGACAAAAAGTTGTTGAAAGTACGACCACTGTACCTTATTTTGAATAATTCAT
GGTGGACATGATGGTGAGGCAGGAAGGCAACAGCCAAATTTAAGACCAGTGAAATTTAAA
ATTCTTTCTGAAAATGACAAGAGCTATCAAGATGGATCCGTTACTAAAGGCGCCTGCCAG
CAACCCTGACAACCCCAGTTCAATCCCAGCTGGTGGGAAGAGAGCCAGCTCCTGTGTGTT
GTCTGCAGGCTTGCACAATCCCACTGCAGCAAGAGATCCCTGCACCCTGCATGCACACAT
ATGCATAAAACACACACACACACATATACACATACATGCCTATACAACACACATGTACAT
ATACATATATACATAACACACATATACAATACACATACATATAAAATACACCTACATATA
CAATATACACACAGATATGCACAACACACATACACACACATATATAAGACACAGATATAC
ACAATACACAAACATACATGACACACACATTAATAACTTACACTCACATACACATACACA
ACACACAGGCACACAAGACAAACATATAAAAAAATATTTTTCTCGCAGCCCTGACTGGCC
TGGAACTCACTATGTGGGCAATGCTGATCTCAAATTTATATAGATCCATCTGTCTACCTG
TGCCTCCCAAGTGCTGGGCGTGATAGTGAGTGCCACCACAACCAACTTAAAAAACTTTTA
AATAAAGTCAGGCAGTGGTGGTGCATGCCTTTAATCCCAGCAGAGGCAGGCGGATTTCTG
AGATCGAGGACAGCCTGGTCTACAGAGTGAGTTCCAGGACAGCCAGGGTTACACAGAAAA
AACCCTGTCTCGGAAAAAAAAAGAAAAAAAGAAAAAAAGAAAGCCCTATGGGATGGTTTG
TGACTATAATTCCAACCATCGGGAAGCTGAAGCAGAAGGGTTGCCATGAGTTCCAGACCA
GCCTGGACTACAGAGTGAGACCTTATCTCAATCAATAGCAACAACAACAGTGCATTCTGC
CTCTGTTTTTTTTTTTTTTCTTTTTTTTTTTTTAAATTTATTTATTCTGCCTCTGTTTTA
CAAAGAGTGAGGTGTGCATTAATTTCTGTCATTTGTTTTGCTAGGTGTTGGGGTGTGAGA
GTACAGCATGCTTGCACACACCGGTTCTGGGGACTGAAATCAGGGTTGTCCCTGACAACC
AGTTTCTGGACTGCTCTGAGATGAGCTTTTTTCCCCTAGCTTTTTGAATTTTATTATCTT
ATTTTATTTCAATTTAATTTAATTTTAATCTTGATACAGGCCTCCTCATGTAGCTGAGAC
TGACTTCAAACTTGCTTTGTAACTGAAGTTAACCTTTAACCTCTGATCTTTGTTTTTTGG
GTTTTTCTCTGATCTTTGTTTTTTGTTTATTGGGTTTTTTTTTGTTTTGTTTTGTTTTGT
TTTGTTTTTGTATCCTGATCTTAGAACTACAGAATTAGTCCAAGGCCAGCCCAAGCAATA
TAGAGTTATACAGTCTTGAAACAAAAGTCCCAGGGCAGGCGGCTCAATGGTGGAGTGTCT
GGCACGAGGAGCCAGGCTCAATCCCTATACACACAAATGAGTGATCGTGTTCTCAAATCT
CCTTCAACCCAGACAGCAAATTCATTTGCCCGAGACTTATAAAAAAATAAGATTTTGCCG
GGCAGTGGTAGTGCAGGCCTTTAATCCCAGCACTTAGGAGGCAGAGGCAGGGGGATTTCT
GAATTTGAGGCCAGCCTGTTCTACAGAGTGAGTTCCAGGACAGCCAGGGCTACACAGAGA
AACCCTGTCTCAGAAAAGAGAGAGAGAGAGAGAGAGAGAGAGAGAGAGAGAGAGAGAGAG
AGAGAGAGAAATAAGATTCTGTTCCTGGGTCAGGTCTATAGAGATATGGTATTTCCTGCA
CATCTCTACAGGGGATTACTATGCAGGACACGGAAAGAACTGCAAAAACTAAGCAAGTAC
GCACATTAAAAAATAAATAAATAAAAAACACTTTAATCGCCTAATAAATGTATGGGCCAA
GGAACTGAACAGAGGAGGACTCTCAGCAGAAGAAATGCAGCAACCAGCACCCATAGCCAG
AAGGGAAATGCAGATTCAAACTGATTACATCTCACCCAGTCAGAATGACTGTCTTCAGGA
AAACAAGTGTTGTTCTCAGAGATGACTCAGCAGGTGACGGTGGTGCCATACCCAGGCCTG
AGGACCGGAGGTGCATCCCCAGGACCACCTGGGAGAAGGAAGAGCTGACTGTAATGGTTG
TCCTCTGAGCTCTAACAGACGCCCTGGTACACCTGCCCCACCCCACATACACTAAAAGTA
ATTTAAGGAAGTGAGGAGTAGGAAAGAGGCAACAAATGCTGATAAGGAGCATTTGCCACA
TATTCACAAAGCAATTTTACCCAGCCATTGAAAATGTTCAATGATGGCCCATTGGTGGTG
GCACATGCTTTTAATCCCAGCACTCGGGAGGCAGAGGCAGGAGGATTTCTGAGTTTGAGG
CCAGCCTGATCTAGAAAGTGAGTTCCAGGACAGCCAGGGCTACACAGAGAAACCCTGTCT
CAAAAAAACCAAACCAAAACAAAACAAAACAAATGTTCAATGCTCTTCCAGAGGTCCTGA
GTTCAATTCCCAGCAACTGCATGGTGGCTTACAACCATCTGTAATGGGATCTGATGCCTT
CTTCTGGTATGTCTGAAGACAGCAGCACTATGCTCATAAAAATAAATAAATCTTAAAAAA
AAAAACAGTTAAATGATGACATTTGCAGGAAAATGGATGTTACCAAATATTATGTTAAGT
GAAGTAAGCCAGACTCAGAAAGGCAAATACAGTTTTCTGTCATATACAGAACCTCTGTGT
GTGTGTGTGTGTGTGTGTGTGTGTGTGTGTGTGTGTTGAACCTAGAATTCACTGTGTAGC
TGAGACTGTCCTTGAACTCCTGATCCTTTTGCCACCACCTTCTGGGATTATAGACACAAG
GCAGCACTCCTGGCAATAGCACTCACTGTCTTGTTGATTTGTTTTCCTCAATTTGGTTGG
CTGATAATTAGTCTACTGTTGTTGTCGTTGTTGCTTTTATTGCTACTTTTTGGTTGTGTG
CTAAGAGTCAAATCCAGGGCCTTGGATGTGCTAGGTAATTGTCCTACCCTGATCAGTTTA
CAAGGTTGTTAAATACACACATACACACATACTTACACACACACACACACACACACACAC
ACACACACACTCACACTCACATAATGACAGGGTCTATCTCTATAGCCTAGGTCGGCCTGG
CATTCACTATGAAGCTGACTTTGAAATCATGGCAATGCCCCTGCCTCAGTCTCCTACTTT
CAGGAACACTAAACTCAGATTTAATATCTTTCTAAAAAATATTTCATTTTCTTTAAAATC
CTGGATTAATATATTTTTGCTAGGCACAGTGACTCACTTCTGTGACATCTGCTCTTAGTA
GTGGTGACAGAAGCATGAATAGTTCAAGGTCAACTTCAGCCTCACCACAGGGTTGACAGT
GACATGGAACACTGGAGATCTGATCTCAAACAAGTAGGTGTTTCATTGACCTCAAGACTC
AAGACCATATGTGAAATACTGTTTCTATGCTTTGTTTTTAAGATGTATTCATTTATTTAA
TGTGAGTACACTGTCACTGTCTTCAGACACACCCCAGAAAAGGGCATCAGATCCCATTAC
AGATGGTTCTAAGCCACCATGTGGTTGCTGGGATTTGAACTCAGGACCTCTGGAAGAGCA
GTCAGTGCTCTTAACTTCTGAGCCATCCCTCCAGCCCCCATGTTTCTAATGCTTACATAG
TGAACACGAGGCAGCTTAATGAGTGAGGATTCCAATCATCAGCATAGCAAGAATAACTCA
TCTTTAAAGCAATCAGAAGAGAACACATGTCCTAACCAGATCCAGTCCACCCCCACACCA
AAGTCTCACTCTTGTCGCCCAGACTGCTCTAGAATTCACTGGGCATCCTGGATTGTCCTT
GAATTTGCAGCAACTCTGCCTCGGTACTGAAAATACAGGTTTGAATCACAGCATCTGGTA
ATATGTCCCCTCAGATTTGAACACATGATGTATGAATGCTAAGCAAGTACGCTATCAACT
GAGCCACGTCTCCAGCCTCTAAATGTCATGTTTTCACTGCCTACTCTTAGAGGATACCAG
CTAACTTGTGTTTGAAGTAACCCTAGGCTACATAGTAAGTTAGAGAGCAGCACAGTAATG
ATAGCATGGTAAAAATGCCTTTTAGACATGTAAAAATAACTTAGTGGACCATACCCATGG
CTGCACCTGATATCCAGAACCCAGTGACATCACTCACTCCAGAGCACCAGACACTGGTCT
AGAACTCCATGCAGTCCACTTGACAGTATAGAAGCAGAGACCAAGAGCAGATCAGATCTT
GAGGACTGTTGAAGACACTAGGGGGTGGGGGGTGCACCACCTTGACTTGCCTTTTGGCTG
TTGAGTCTTCTCTGGGATTGGGACTCTCAAACCAAAGACTGTAAAACGCTAGACCCGACG
ACCAATGACTGTAACTGTATTTATTGATGGACCCAGGACCTCTGGTGAGGCCCTGGTGAG
GAGGGGCAAAGGATGAAGTAGGGCATGTTGAACACTTTATGATGGAACTGCTTCCAGACT
AGGCGAGGGGAAGGCGAGGCCTCAAGCACACGGCCACACCCAGTTGCCCTCAGACGGAGA
TGGACGACAGGTGGGTACTGGGGCAGCATTGCCAAAGAGGTTTACACACTCGCTGTATAC
ATTCATACGGAGAGACTCAAAGCTATCTCCGGGACTCCAAACCAGTGCAATCGACTTAGT
GCAAATTCAAAAGGGGGTAAATGGGGAAACAGAGTCACGGGTGCTTTGAGTCTCTCAAGC
AAGGAAGGAACAAAAGGAAAGAAACAGAATTACAGGAAAGGAGGAAGAAGAAAAAGACAG
GAGGGAGATGATGAAGTCATCCCGGGGTAGAGGCTTGGCTCCAGGATGATGTGGGTGGTG
GTCTCCCGGGTCAGGCAGAGTTGGCCATGAAGATGGATTCTCAGGGGTGGGTGGGTGCTA
TGAGTCTGCTCTTTCAAAATGTTGACACCATCTGTTCTTTCAGCTTCACCTGCAAAGAGA
ATAAAGACAAATGAGGTGGGGCGGGGGGTGGGGTGGGGAGTGGGCTTGGCAAGCTTCCAA
AGGGTGCCCCAGCTCACCTTGGAGCAGATTCCTGAGGCAGGTAGTGTAGTGGTTCTGATT
GCAGCATCTTCTTGATTCAGAACGAGACGGACTTAAAGAAGTCCCCGGATTCAAAGGCCC
AGACATGAGCTGGGTAGCACCATTTCTATGGGTGGGAGAGAATGAGACCCCTGTCCTTGG
CATCCCACCCTCTCCCACCCACATGGGGCAGAAGAGAACTCACCTTTCATCTTGAGGGTT
CAAGGTAGGGGGAGGAGGATCCAGAGAGCAGCAGAGAAGTGTTAGCTCTTTGGGAAAAGT
GAAAGAACAGACGGCTTCTACGACAAGGCGCCAGCCCATGGTGTTCTGCAAAGGACAGAA
TCCTGAGTGAGTGGGTGGACAATTAGGTGGTTGAGCGGACTAGCCCTGTGGCAGGGAGTA
TGCTCACCAAGAAGGCTGGATGACTGCCCTTCTGTCCTCTCCATCACACCGGACCATGTC
ATGTCTTTCTGTCACATTGACCACACCTGTCATCCTCGCCTTCAGTGACTGGCAGGCACA
TCCACCTCTGCTGGAGACCTGGCTATAGGGAGAAATGAAGACATGAGTTAATTGAACTTG
CGTGGGAGGAGACTGGGTGACCACGAGCGGGACAGACACTTACCCTAGTCTCCAGTCCGA
GCTCTTCGAGACACCGATCACTGCTCCGTCGCCGCCCGCAAGGCCCTCCTTGGCCACGGA
CTCTGGAGGCCAGTGCCTCCCTGGCTCACCACCCCAGCTACTCGCTCTACCTGCACCCAA
CCTCCCTCCCTAGAAACTCATTCATTCTGCCCCGCCTGCCTCGCCTCGTCTGGCTTCATC
CTGTGCCCTTGACTCCCCTGGAAATGTTCTGTCTGTCATGCCAGACCCAGGGACTGAGCG
GTTAGGGCATACAGTGTACCAAGTCCACTGTGGGCCCTTTCCGCACCAGTCCCTGGGCCG
CAGTGCCTCATGGGAATGGTGTGTCTGCAGGCTGGACCCACTGCAGCCTCCTTGCTGTAA
AATCCCTCTGGAGTCCGATACCTGCAGCCCCCACTCCCCTTCTGGTGACACCCTGCACTG
CCCTTCTTTTCCATTCTCCAGTTATTGAGGCTCTGGCAAACTTGGGACTTTGCCAGAGCC
ACTCTTGAACCTTCTTCTAAGTGAATTACGGTGGGTGGGATGTTGTGGCGGCTGGGGACC
CATCTGTGTCTTGTGACCCCATCTTGCCCTGTTTGACCCCAGCCTAGAATGCTTCTGTTC
TTGCTGGATCCCATGGTCTCTGCCACTGTCTCCAAGGACTCCTATCACCTCCCTGGAGGC
AGCGGCCTCAGTCTTTACTGGCAACCCTGCACCTCTTCTTTCTTCTCTCTAAGAGCTCTT
TCCACCTGGGGTCGCCAATGGTCCCCCAGCCTCCTTCTGTCTCGGCTCCCCCCGAGACGA
TGTCTCCTTTGCTAACTATCCTGCCTTTCTATGTGCCATTCTGCTGCGAGGCCAGCCGCT
TCTTCTCACCAGGCCCCCTCTCTAAACCTTCGTTTAGAAGGTCAGTGGAGCGAGGCCAAG
AGAGAAGAAGGAGACTCACCTGCCCAGCAGACGGCGGTCCTCACCTGCCCACTGCTGCCA
GCTATACCTTCACTGCCCAGGTCTGGGGTCGAACCCTTCCCAGCAGCTCCCCTTTATCCG
ACCAGCCGCCACGTCCTGTAACCAAAAGTAACCGGGATGAATGTCTGGCTCCCCATTCCT
CTCCAACCCTAGCTCAGGCCCTTCAGCTTCACTCCGATGTTTTCCAGCCTTTGCGATGCC
TTTGCTCTGCCTGAGCTAGCCCCTCAGTCCTTCAACATTCCTGCCAGACTCCAGATGCCG
AGGTGCTCCTCGGACCCCACGACTCTCCTCCAGCTCTCCCATCTTCCCCAGTTTCCCCGA
TACCCCCCACCCCCACCCCCCACCCCCCTCCCACACCCGGTGCTTCGGGCCCTCTAGCCC
GGGCTTTTTCTAACTGGAGTGGCTCCGCCCAGAATTCCCGCCCCTACTCTGTCAACCAAT
CAGTACATGGCCCCGCCGGGGCCCCCGCAGGGCCCACCTCCACCCTGTATCGTTCCAGCG
CACGTTCGCCTCACCCCACACCCGCACCCGTCCTGAAATTCTCCAAAGACAGCCTCACCA
CAACTCCCACTTTGGAATCCCTTAGACAGGGCCTGGCATTGTCCCCAGATATCTCCCTTG
ATGTCGAGAACATATAGCCCCGTAGCCTGCTGAAGCCCTTCATAGAACGGTGGTGCCCCA
GGCACCCTGCCACACTGAAGCTGCCCTTTACTCAGTTTGTATAATGACCACAATGGGAAT
TTGAGGGCATGGGTCTCATACTATCCCACGGAGTATGAACAGCCTACGAGTGGCTAACCC
CCAGCCTTTGTCCTAGTCTGCTTGACTGACCTTATCTGGCCGCAGTGGTTTCAACAAGGT
AGTAGCTAATTTGGGCACTCCTCACCGTCCCTTTTCTGGGTGAGTCGTCACGTTTGTCAG
GACTCTCTTGCGATGAGTTTTATTAGTTATCTTACAGTCTGGTCTTGGTCACCCCAGTCA
ACCGGAGGCACAGTATGGTCTCCCTATCCTACTGAAGTACTACTATCAGTGATAGAATGG
GGACAGGAGAGATGCCCTGTCCCTCCAGCCACGTGCGTGCGTATACCATTGCTCTTAGCT
TCTGTTGAAAGTTATGCAGCTGAAATCCACAGAGTCAGCATCCACAAATCAGGGCACCAG
AGAGTAGAGCAGCTCTAGATGGAAGTGACCGGAGCTCCAGATGGGAGGAGGACTCAAGGG
CTGACCAGTCATGACCACTCAGCAGTGGTTCTCACCTATGTGAGGTGCAATAGCACCTTG
GCAGATCCTCAGCCTAGTGGCTGCATGTCAGCTGAGTACTCATTTCTGGCTCCTAGTGAT
CCTTCATTTTTACTCTGTGAAAAGCCCTGGTCATTGCTGTGGGTGGACCCTAAGTTATGA
TACTGACGGACACCTCCAATTTGGTCATAAATAGACCCCAGCCTCTATTATCTTGGCGCT
GTAATGTGTGTCTGTGCTGTCACCTTGTGGTGGTTGTGGCTATCTCTGCGCTCTTAAACA
AATGATCCTTTTCAGAGATCGGTATATAAGATGGAAAAGAATGACCCCATCTTCTAATGA
GCCTCAAGAACCCTGGCAGCATCAGCAGACTAAAGGCCGAGGGTTGGCCATCACATGTAA
GCTATTCACTGGTGTGGTGGCAGTTGGTCTCTGTCTCCCATCACCCCCCACATCACCCTT
GCTATACTCCCCTATACTTCCCACTATATCCTCCCCACTACACCCCTGCTATATCCCCCC
TGTCATCCTCCCCACCATACCCCTTGCCATACCCCCCACCATACTTCCCCTATGGCCCCC
ATACTCTCTGctatacccccactataccctccctgctatacccccactatacccccgcta
tgtcccccactatacccacactataccgccccactacacccccattatacccccactatg
cccctcctgccatgccccccactatgtcccccattatgcccccgctatgcccccgctata
cccccactataactccctctatatcccccgctatacccctactatacctcccactatact
tccactatacctccccattatacccccTCGCTATAACCCACGCTATACAACCCCACCATG
CCACACCCGCTATGCTCCCTCTTGCTACCCACCCTCCTGCTTCACTTCAAACTAAGCGGA
TCCCTGACTTCTCCTAGTCTCTAATCTCAGCTTTGCAACTTCTTGCTACAGTTCCTAGGT
TACCTGGGACATTGCAATGGTTGAACCCCAGCCTCTGCTTTTATGGCTATGGGGTTTCGG
TGGACGCACGCACGCGGCAGTTTCTATGTCTCCCGCCTATAACCGATTCTGTATTGAGTT
TGGATTGAACAGATCTGGCTAGCTTGAGGAGTCCCAAGGCAGAAGGGGACCATTCCGTAA
GTGCACAAATGCCTGATCCCTTTGTTGAACCTGGGGTACTCAAAGCTTTGTCACAGCGGA
CCCCAACCTATGCCGCGTCTGCCGAGCAATATGTAGTATTGTATAGCCAAATCTGCACAG
CGTGGAGAGTGAACCGATCGATCGTGAAGGGCGCAAGACTGAAGGAGCTACCCAAGAAAT
GTGTGTTGTACCACCCCATGACCCTTATGAATCATTGAATGCTATGCCTGAGTGACCCAT
GAGTTTGCCATAGGTGAACCGCAATTTTGGTCACCTCTATGATAAAGTATGTGGGACTGC
ACTGGTCGCTGCTCGGCAACTTCGGTCTTACCAGCCACTGACGATCTCGGGCTGTGTAGG
GAATGAGTCAAGTTCTCTGGTTCAGTGTGTAAGGGAACCATTCCAGAGGTGCACACATCT
TACCACCCCTATGAATCCCTATTTGGGTGACCCTGGGATATTTTTGGGCCACGATATATA
GGAGTAGCACATAACAGCTTCTATGCCTTCCTATAGTGAGCCACACTGGCTGGTTTTGGG
GTTCAGTGACCAAAGGGACCCCCTCCAGAAACACAAGTGTTCCAACCTCTTATAAACCAT
ATCGACCACTGAGGCATAGCGGCTTCGGACATTGCTGTGGGCGAACCCGAACTTTGGCCC
TTGGACATTGTCATGGGCAAACCTTAACTTTGGCTGTCTCTGGAACATAATGTTTAAGAT
GACAGTCACCAGCGCAGCAATTTGGTCTTTCCACTCACAACGGCTTTTGTGCTTTCTGGC
ATCGAACCACATGCACTGGTTTATGGGGTCTGAGACCAAAGGAGACCATTCCGGAAGGGC
ATAGGTGTAGTGCAAAACAGGTGAACCCCAACTTTGCCATAAGTACGATTATCTGCCACA
AACCAGCCAGGGGTCCTACCACCTCTTCAATTGATTTTGGGCTGACACCCAAGGCTTGAT
GTAGGATTCCTCAGCTGCCAAGCTGGCAGCTGAGCCCCATTGAGAGAGAATGCAGTTTCA
GAATTGTTTGCAGCCCTGAGCCGGAGATCATTAGCATCTGAACGCCCCAATTAGAATACG
AAAGCGCAAATCACCAGACTTTCTTGTTGGCGGTTCCTTAAGTGATTCTTTGGGTAGGGA
GGTCAGGTGTCCTCATAGATGTGCAGAATTTGAGGACCATGCTTAGTGGGGTCTGCATTA
TGGTACTGCAATACATTCCATGATCACCACACATAGTAGCTATACTTCAATTTTCACACA
ATAGCGCTGATGGCCCCAGAACCCTATAAGTCAGATACCTGAGATAGCTCTTGAGAACGT
TTTATCAAGGACTAGCATGAACCCCTGGCCTCATGAAGCCCATGACTATGGGATCATAGA
TGGTGATAGGGGAGAAAACTCAATCAGTTGCAATCCGTTTTAGGACTGCGATGTACGAGA
CTTCCAAAGGATTCTTTGCAGAGAGTAAGCCGACCTTGTTGATTTGGGAGTCCGAGTCCA
CGAGGTACCAGCCTAGAAAATGCATGTGTCCTGCCCCCCTAGTGGCATTTGTGACCCCCC
TGAGGTACTGAACTTGGGTGACCCACAGCATTTCCTTTGAGTCCTGGGTGTAAGTGCCCT
GCACGCTCATCCCCCGGACATGAAAATAGAATCTCTATTTTCTCACCAACCTTTTTCTTT
CCTTGTGGTGATTCGGGAACTGTAGGCAATGGCTATTTTCTCGGTTTTAACTCAGGCTCC
AGGCAGACTCAGTACTGTCTGGTCATCAGTTGCTGCACAGAACACACTTACATGGCACCA
TGGCCCTTTAGCCTCTGCTATGTTCCTCCTGTATGGTCACAGCACTGCTATGTTCCTCCT
GTATAGTCACAGCACTTTTGACTGCATTGAATGGACAGTGAGCAGGAAAGCTTCCTTGGT
CAGGCTAAACTCCTAGTGGTTCATTTGCATTTCGATGGGATAGAGCTAGATCTCTTCTTC
CAGAAACAAGTTAGGCATGCCTTTGTCAATCTGGGGACTGCCAGGGCAGAAAGTACAATG
AGGGCAGTAAGCTTTGGCGGGGAGGGGGGCTCTTGGGGTCAAGTCTAGTCTGTTTTGGCC
ATTGTAATAGTACGTGACATTGAGGACTAGGTGATGGCTAGCAGCTGGTGGGCAAACAGA
ACCTAACTGAAGCATGGTACTCTAATGGGGGCTAGTATCCAGTGAGAGCCTAGTCTGAGC
CCTGTTGTTGGCTGTGGAACTTAGACAAGTGGTGGAGAAAGAGCTCTGCTTTCTCAGATT
CCTTCTTAGTAACGTTCCTAAAGAATGAGCATAGAGAGAGTGGAAGTGAAACATCCAGGG
GAGCCTCAGTCTCTTCTGAGTTCATGGCCAAGACTTATGTCCTAAACTCACACTATGGCC
CTCTCAGTTGGGAACCAGCTCCCGTTGTCCCCTTCTGGACACCATCCCCATATAGAACTA
ACCACACAATGTGTCTTTTATACCACTGTGAGCATGGTGGTGCCACCTAGTATCTGGACA
AAAGCTTGTAGATGATGCTAACATGACAATATGATATTGACTTAGATAAGTTGGTACATA
AGAGTGacatagctggtcccagcacttgggaggcagaggcaggcagatttctgagttcga
ggccagcctggtctataaagtgagttccaggacagccaaggctacacagagaaaccctgt
ctcaaaaaacaaaaCAAAACAACACCACAAAAGAGTGACATAGCTGGGACATGGACATGG
GAGTGTCACATAGATGGGATATGCACCCAGAAGTGTCACATAGATGGGACATGGACACAG
GAGTGTCACACATAGGGGATATGGACACAGGAGTGTCACACAGGTGGGGCATGGACACAG
GAGTGTCACACAGATGGGATATGGACACAGGAGTATTACCTGAACAGGACATGGGCACTG
ATGTGCCACCTGGATATAACATGGGCCCAGTGGTGTCTGTAATCTGGAGAGAACATAGGT
ATAAGAGTGTTACTTATATAGGACATGGACACAGAATATCACTTCAATAAGATGCAGGCT
CAGAGGTATTACCCAGGAAGGACATGGGTATAGAGATCTTTCTATATACAGAAGAGATAC
CTTCTAGACCTTCTAGACACATAGATGGGACACATAGATAGGACACATAGATGGGACATA
TAGACACATAGATGGAACACAGACACAGAGGAATCTTTTGGACGGGACATGGGTACAAAG
GTGTCATTTGTATGGGGCATGGGCATAGGAGTCCCAATGGACGTACACAGAGGTGTTTCC
TGAATGAAACATAGGCACATGGATTCCACAGGACAACAAAACAGAGTTGTCATCTTGAAT
GGATAAGGGCACAGGGGTGTCTCCTGGATAGAATGCAAGAATAGAGATAACACCTGGATA
GGACCTAAGCATAAAGGTGTTACCAAGATAGGACACAAACATAGCTGCCTCCTAGATGGG
ACATGGGCGTAGGTGTCATATGGAGGGGATAATGCCACAAAGGTGTCACCTGGATAGGAC
ATGGGCACAGAGGTGTCACCTATGTGAAACATGGGCACAATGGTATCATCAGCATGTAGA
TATAGACACATTCCTATCCAAGGATGGGGACATGAATACCAGGGTATGACTTGGATAGGG
ACAGGACATAATGTGTCATTCAAAGAAGATTGGAGATGCCATCTATAAACCATATACAAC
CTAAGGAGAAATCAGCTCTACAGGCATGGGCACCTTGACTTTGGCCTTGAAATTGTGGGG
TACAAGAAAACTGATTTTTGTGTAGGAAGATGGTTTCTTGTAGCCCATGCTGACCTCAGA
CTAGCTATGTAATAAAGATGACCTTTAATCTCTGATCTTCCTGCCTTCATCCCCTGAGTG
TTGGATGATAAGTGCACCACCATGTCTAATTTATGATTCTGCTTTTCTGAACACTCACTT
CTTAATGTTTCTTACAGCCCTTGGTCAACTAGCCTAAATAAGATTAACCTGGAGGGAAGA
AGAGTGTAGTAGCTTGATGGCACCCATAGGTTCATAGATTTGACTACTTGGTCACCAGGA
GTGGCACTATTTGAAACAATAAGGAGGCATGGCCTTGTTCAGAGGAAGTGTGCCACTGGG
CTTTGGAGGTTTCAAGGGCCCAAACCAGGCCCAATGGCTTTCTCTTCCTGCTGCCTATGG
ATCTGGATGTAGCAGACTAAACCTCTAAAGCGGTAAGCAAACCCAAAATAAATGCTTTTT
TTTTAAAAAAAAATAAGAGTTGCCACAATCATGATGTCTCTCCACAGCAATAGAACACTG
ACTAAAACAGAAAGCAACAGAAACTGTGTGTCAGAGGTGGGTTCCAAATGCTTTCTGCTG
CAGCCCAGGTTTGTGGTGTTAGCCCTTTGTTGCTCTAGCTAGCCCACCATCTCAGGCTTG
ACCCTCAGCTGGTATGAGTACTGAGCTGAATGCTTTGCAGCTTCCTCTTGAAAGGTGCCA
GCTTGCCTTGGCAACCCCTTACTGTTGTTTGGGAGTATGTGTGGGTATTTGGGGGTTGCT
TCCAAAAGCAGGAATTTATTCTAGCACAGCTCTGAAGACCATAAATCCAAGATCAAGTGT
TTCTTAGAAGGCTCCAGGAGGGGTCCTACCTGCTTCTCCCAAGCTCAGGAGATCCTAGGG
GTCCTTAACTTGTGACTACATTCCCCAAACCCGGGCTTCTTGTTTACAGAAGCTTCCCCT
GTGTGTTTATGTCTGAGTCTAAATGTTCTCTTCTAATGGATGCAGACACCACCATCAATT
CCAGGGCACCCTTATCCTGAGTAGATGAGGAAGGATCATTGAGTCATCTGCATCAACCCA
ATGTTCAGGTGAGGACAGGCCTGAACTGGGGGGGACATTTTGATGCAATCCAAAGTGGCA
AGGGACAGACATAAGTTTGACTGTCCACTTGGGTTCCCACATGCCCATGTAATGTCCACA
TGGCCTGGGACTTGTCCTGCATCTTGCACATCTTTTTTCTGACTTGGTCTCAGAACCTGA
GCAGCAGTCTGCAATGGAACACCGTGGCTTGCTTATTTCTGGTTTGACCCATGAGCACTG
TGCTTTGGTCTGCAGGCATCATGGGTATCCATTGATGAGCCCTGGCAGGCATACTGGGTC
TCCTACAATATACTAGGTAGACACAAAGCATGACAGCTTAGTCCCAAAAGAGGATTCTGG
AGATGGGCATAGAGAGAAAAGAGGGAGCCAAGCGTGTCTGAGGGACTGTCGAGTGCTGAG
TCTGGTTTTTCAGTCACCACTTTGAGGCCATCTATACATGGTGTCTCCACTGTTTCAGCA
ATCCTGGCTGCTTTCTGCCTCTGCCCTGTAGCCTTCCCAAGAGTTCTGCTTGCTGCTGCA
GCCCAGGTGTGTGTTAGCCCTCTGCTGCTCTAGCTAGCCCACCATCTCAGGCTTGACCCG
CAGCTGGTATGAGTACTGAGATGGATGCTTTACAGCTTCCTCATGAAAGGTGCCAGCTTG
CCTTGGCAAACCCATCTGTTTTCTTCCTCATCCTTCTGCATCTATTACAGTGCACCCTAA
CAGCCTCATCACTGTTTCTGCTCTGGCTGCAAAAGGCATATGAGCATCATCTTTGATCTG
AGTTCTTATTCGGGGACTGAGCAAACATACACAGACCCTGACCTCGAAGACAAACTGTGT
TTTCAGGAGTCCTCCCTCACTCCTGCAGGCTGGTCTTACCAGGTGGGCCAGGCCACCATC
CATGTTCCCTTGCATCATAGGACCACCACTATCCCTTGAGCTATCATGTGAGGTGGGTGA
AACCCAGGAAGGTGAAGAAGGTTCTTAGGGCAGGTAGTAACTCATCAACTTGATTTCTAG
GGGCAGAGTGGGTGCTGACCTATATCTATGTACGGACAATAACAAGAGAAGTGGCCCCGG
TGCATAAGGGGAGAAGCTGGCAGATCAGGCTGTGAAGGGAGGCCAGGCCAAATCCAGTCT
TGTGACAGTGACCTCTTGAAGGCTACCACCTCACTAACTACTTAGCAAAAAGTGGTGCTG
ACCAAGGTTACCACTCACAGAGCAGGTGCTTGCTGGCTGCCTCTCCCCACCATGGATGCC
CCAGCCACAGCTTTAGGATGCATTTACTGAAGGGACCAGTGATTGACCCAGTAGAGTAAT
CAAATGGTGCCTAGAGGAAGAAAAATAGGTCACCCTGGTCTGTCTAGGTGGAGGATACTG
TTTGCATTCAAAAGGGAACAAGGGCCTCCTTCCTCCAGCCTTGTGGATTGTTCCTGGCCC
TTCTGGAATCATCTGGAAGTTAATCCTTTGGAAAACAAATATTTCAGACATCTCAACAAC
ACAAGCCCTCCAAGTGAGAGCTGAGCAGATGGGCCAAAAGGTCTGGAAACTCTCCCCTAC
ACCCAGATGCTTAAGCCCCCCAAACCTCAGCAGTGTCCATAGGGGACACAGACTGCGGCC
AGGAAAGTGTCAGAGCTGCCGGCCACCTGCCTGGGCCTCACTCCTGGGTCCTGTCCATTC
TCTTTGGCAGCTCTGGCCATCGACAGGACATTCCTGAAGGCTGAGGCTGTGCACTGGGGG
CTGCTGTTAGAAAAGCTAGAGGAAGGTCCACTGTCACCCTGGGGCCCTTGCTGTTCCCTG
GCTCTTCCACTTTCCCACACTCTCCTCAGGGCTTGGGGACTCACCAGGAAGTGGGACATT
TCCCTTGTTTCTTTTCCCAAAGTCCATGTTTAGGGGCCCATTTGGTCCTTATTTTCTGTG
ACCATCCACTGTACACTGGCGTCTACTTCGGCTAGCTGCACCCATGCCCACACGCTCCTT
TGTAGGTAGAGCCCTTCTTTCCCATTCCTTTACATGGGTCTGGGCTATACTTGAATCATC
TAGTTGAAAGCCCAGACTGTCTCCTCTCAACAGAAGCACAGTGGCCCAGCTACAGAGTCC
TGCTGCTATAGGGCAAGGGTACATACTATCCTGAGCAGGTCAGCCCCATCTGCAAAGCCT
ACGAGGCCATCATTGTGAGCATAACAGAAGAGACCTTAGGATAGAAGAGAGAAAAGACTT
AGAAGTGGAAGGCCAGGCCATGGTGGGGAGAGACGGCTAGGAAGCACCCACTCTGTGGTT
ATGTTCCCTGGCCTCACAAGTGGCAACACAGTCACTTCTAATCTGGCTCATAAAGGTTTC
CAGAAGGATCTCCCCCTTTCTCTCCTCTGCCCCTAGAAGGAAGGGCATATTGTCCAAGGG
TCCTAGAGGTGCAGAGCCACAAGATGGCAGGAGCCCGGGATTTCTTTACACACTTAATAC
TCTTTAGTGATGGCCTACAGAGACATGTGTTCATGGTGCTAAATCCCACTGTCTCATCGG
GGAATAGGGAGCCCAAGAGGACAGAGGGGTGGTGGGCTGCTCTACAAACAGGGAAGTGTA
AACCATAAGCAAGGGTCATCTATGGCATGTGAGCACTGAGGTGTCTTTAAATAATAACTG
GGGAATCCTTGTTGGTGTGAACAGGCAAGGCTTGGGCAAGGTTGGAGGTGGGGCAGGGGA
CTCAGTTGGAAGGCCACCATCTTCATGGCCTTGATGATCTGGAGGAAAGCAAGCTCACAA
TCTCCATTCCTACTTTGAACCTTGCATCTTGATCCCAACTGACCTGGACCCTCCCGTGTC
ACCAGGAGTTGGGGACAAGAAGAGAATGAAGGAAAATGGTGGTAGGGGCCCTGGGAAGGG
GTTTCTTGATGCGTGGGGCTGACAGTGTCTGTCTTAGGGAACACACAGGCATGTCCTTTA
TCTCACCCCTTATGCTACATATTTCCAAAGAAATCATTTCCAATTTCAAAGGCTCCATGG
AGGCGGATTTTTCCATCTGGGCTCTGCTGATGAGCTAGTTGGAAGGAACTTATGCGTTCA
GTCACTTCCCTCAGCCTCATGTGGGGACTGGGAGGGGAGGAAGGGAGCCCATGATGCCTG
GGAGCCCCTCAGACCTTGGAGGCAGCTGGTGGCTCCAGTCCCTTCCTGGGCGGGTCTCCA
CCTGGCTGGTGGTGTGACTGTGAGTCAGGGGTCTGGTTCCCCCTCAGGAGACCAGCAGGA
TCCGGGCAGAGGGGCCATGTCTCTGCACGTGCAACCAGTTCGATGGCCTCCCACCCCTCT
CCTGGGTCCCTCTCACATCCTGCTCTGGCGAGGCTGTTTCCCACACTGTGGCGTCCAAGT
ACTCAGCCCACATTCAGCTCCCTCCTTCCCCTGGCTGAGATGACTGACTGCCTGTCTTCC
CACCAGGCCCTCCCCCCCCCCCCTGCCCTGGGCCTCACCCTTGGGGCCCTGGAGAGGAGG
ACACTTCCATTGCCTGCACCTCTCATGGCCTAGCTTAACTCGGCTCCAGTCTGGTTTCTT
CCTCTGTGGCAAGTGACCCCCGTGACACAGATCTGCTGCCCTTCTCTGCTCCTTGCTTCC
AAGGTGTCTGTGGGTATCCTGCCCCAGCCTTCTCCTAATGTTTCTGCCTTGGCTATAGTT
GAACAAGATTGGTGCCGTTACTAGGATATGGAGTCCTGTGAGAAGCCAGCTGGGTCTGCA
CATTGTAACTCCATGGCCAGAGTAAAAAGACCCAAGGTCACAATTTAGTGTCAGTGAAAA
CACAGTGGGGTCTCCACACAGGTAGGCCATACACACATACCTCTCAGCTCTCCTCCAGAC
CTCCTAGAACCTGAGGAAAGCAGGTCAGGTTAGAGCTTGTTTCTGGGCAGGCCTCAGGCC
TCTGTGGAACACGGTCAGGAAGGACTTCTCTATTCTCGGATATATTAGAGAAGAAAAGAT
GGGACAAATTGGGTGAAGAGCCCAAAGCCTGACTCTGGCTGAGACCCTAGGCAAAGCAGC
TCAGGTGCCCAGCTCCCTTTGGCTGACTGAGAACTGGGTACTAGTCCAATTGGAGCCTAC
CCTGGAAGAAGTACCTTCATGTGGTCTCAGTTCCCACATGAATATCCAGGGGCACACACT
TGACATAGAGCAAAAGGGGCTTCAGATTTAGAAATGCCATGGGGATACCTGGGAAATGGA
CGCTGGCTTGGCATGGATTGCTGTGAACTAAGTTACCAGGGTCTCCTGGTACAGTAAACG
TGGGGTCTCTAGGCAGGAGAATGGTCTGACCTCCTGGCCTAGCACCTCCTTAGACACCAT
CTTCGAGTGGTGAGGGAGCTGTGCTAGGTGTGGGGCCTCCATTTCCCTGTCCCTTTGGAG
AATTCCTGGCAATCAAGTGCCATCAAACAATGTGAAGGCCATGAGGAGCCATTGCCTCTT
TAGGGGTTACTGCCACATTACCTATCAAGCTTCCGTTACAGTTTTACTAAATCCTCAGGC
ACGAGGCCCTTGACAAACGCAGCCAATGCCTGGATTCTTTGGAGTAACAACCAGGGGCTG
TTTCACTGGTCTACTTGGTGCCCCACTTCAGAGCCAGTGTTGAACTGACTTGGCCTATCC
AGAAGACTCCAGCTCCTCACTTAGCTCTGTGCAGAGAGTTGGGTCTCTGAGGCTGACCCT
GGCCCCTTGGAGCTGCTCCCCTGACCACCTGGCCCCTTGCCTGTTTCTCTTTCCTATGGG
ACTTCCTCTGACTTCATTGTTTTAAGTTGGTAGTTGGGCCAACAAACAGTTTGAATTTCA
CCTCCTGTGGCCTCCCTCCCCTCCCCTCCTTCTTCCTCTTCCTGGACTCTTCCATCTTGT
TGCTACTCTAGGCCCAAGGTGGCATGGGGGCAAGACTGGAGCAGGAAAAATACTGCTCAG
GCTCAAGGGCCTTAGGGGAGAAAACAAAAGAAAATCCGCCCCACCAATTCCTCATCTTCT
TGGTGCTACAAAGAACATACTGGCTTTTCTGCTATACTGGATGCTGCTGAGTCCTTGGGT
TTATTTTAGGGGGGATGTGGGGACTTGTAAGAAGTAGAGTATTTGTTTTCTATTGCTTTT
GAAAAAAAAAAGCAGCTGGCTCTGGCTGTGTGCAAGTTGCTCTAGGACTCTCTTCTGCTC
CCAACCCTGTTTAAGGCATGGAAGAAAAAGCCTAGTGAAGAGCCCTTATGTTCCTTCCTC
TTACTAGCCTTCTTATGAGGGGCTGAAGTGAAACCAGGAGTAACTGGAACCCGTGACCTT
TGCCCTCTGGTATCTTTGAACTCAATGGTCTTTAATGTCTCAACATTCTCAGAGGTTTTC
CCCCAAACCATGGGGTAGGATCAGGCTTGGGAGAGTGGTCCCTCCTAAATAATCCCTCGG
GAACCCACATGAAGTTAAGGACCCTTCCCAAGTGTTCCTACCAGTCCTCATTAGAGAGAT
AGGCAAAGTGCAGATGGGGTGCCAGGCTCCCTTGTGCCCTTCAGGTCCTTCTCCAGAGCC
AGGGCTTCCTCCCTGATCCTGGGTCATCTGTGGGCCTTGCATACCAGAGGCTACAAGGTT
CCCCCACTGAGAGAGAGCTGATAGGCTCTCTGGACCCACGGCGGTTTGCACCTCTCAGTG
AACATCCTCCACTTCTGTCAGACACCTAGAGAGGCTCCCATTTACCTCTCTCCATGCTCC
AGCCGGGACTCCAGCCACCTCTGGGTGGTAGGTGTTTGGGATGAGGCAGATCATCACCTG
ATGCCTCTGTAGGCCTGGCCTTGGGTCCCCTGCTGACTCTGCTGCTGCTTGGGCACCTCC
TGGACCCTGAGTTAGGTCTGCTCTTGATTGCTGGGGCATGCTTCTTTACAGACAAGGCAC
TCAGTGGAACAGATAAACCTCTCTGCTCATTTAGCAGTCACTTCTTGCAACACTGACATT
ATGGGATATCATTCACTCACTAGGCACCCTACAAAGGGACAGAGAAACAGAGGCCCCATA
CCTTCTACAGCTTGCTCCCCATGTCCAACTAACCAGTCCCTTGTAGGGAGATAAAAGTGT
GTGTACGTGTTGAGGGGTGCTAGGCCTGGAGGCCAGACTACTTCTCTGCCAAGCTAAGTA
GCCCCAGATCCCTTCTGACTCTTTGGAGGTAGTTTAGAGATGAAACTAAGGAAGACCAGG
ACCTTGAGTAATAAGGGGGTGAACCTGTACCCAACTCAATGTGTTCTCTTTACTGCTTTC
ACCATTTCCTTTTCAGTCCTTCCTGAGGTCTCTCAGTCTCTTTCTCCATCATTTTCCTGT
AGTCCTATTCAGGAACGACCAGAAACCACCCTGAACATGATTGTATGTGTCCTAAGGTAT
GTCCTGGGCTGGGGCCAGATCACACTGGGTTTCAGTCCTATGTGGGTGGGCCTGAGTCTG
AGCTTTGCAGACTGAACAGAGAAAGAGAGTATCAGGGTTGGACCGTGGCTCTGGGCTGCT
GAGGGGCCAGTGGGTGGGCAGAGGCTAGAGGCAGGGCCCCAACCCTGGACGCCAGTTAGC
TCCCTGCCCCCGCCTCATCTCTACCCGCAAGTGGAGCCTCTGCCAGGTTTCTGAGGAACA
TTGTTGTTAATACTATTATTACAGCCGCTGCAGGAACAAGCACGAAGCCTCTGAGTGATT
TATTTAGTGTGTGGTCCTATTGATTAGGGTCAGCTTTCCATGGTGGTGGGGGAGGCTATG
CCTGGGCCTCCAGGAAACTCTGGCCTGGGAGGGGAGCAGCCGCCTGCAGGGCACCTCTAG
GCAGACCCCAAAGACTCAGGTCTTTCTTCTCCTGCCCTGAGGGAGGTCCCTTCTGCTCAG
TGGCCATGGGAAGAAGCAGCCCCTACTCTGGGGAAAACGTCCATTGTGGGAGGGGCAACC
CCATTCTAGAAAGTTGAACAGAGACTTGAGTAGTCACCAAGCCTTTAATACTGGCCTTGG
GCATGCTAGCAACATAATGGTTAGGCTTTGGACCTGGGTGGGTCCAGAACCCACTTTCTG
ATTATGCCTTACAGCCTTCAAGAGACAAATTGGGAAAGGGGGCTGTAAAAACCCTGAGAG
TCTACCCAGAACCCTGGGTTAGCTCCAGGCTTGTTACCAGGGATAGGAGATACTTGGCCC
AGAACAGCAGCACTTTGAGGACTTCACACCACGTCTTCAATGAGCCCAGTAGCACCAGCC
GGCCTCCCCAGATAATACTGAGGCAGAGAAGTCCTCTTGCCTCTGGTATTGGCTATTCTT
AAAGACCTTGATTGCAGCATCATCCCTTGAATGTGGCCACCAGCTCTACCCACAACCCTT
GTGGGATTCGAATTCTCCCATCTCCCCTCCTAGATAGGGCCAAAGTTCTGTGCTGAGAAA
GAAAGGGAGCCAGTTAGAGGGGGACCTTACCAGATAGGAGTTGCCTCTTCGCCCTTGCAA
AGCCACTTGCTCTTCAGCATGCGGAACAGTTCTTCCCCAGTGGAAGGGCAGTGGGATTAG
GGGTGGCAGCACCACCTGCTTGCCAACCATACTAATTCCCAGGGATGACCTTGATCATGG
AGCTCAGAAATGAGCTGAGTGGGACCCCTAGCCCAAGGCTTTACCTAGATAGATGCCTTC
TTGCATTCTAGGAGGTATTCCCAGGCATCTTGAGCACATCAGACCTAGGGTTCTAGGCAG
CAAGAAAGTTGGAGTCTATGTAGAAAGTTGAGGGATGGAGTAACTGAGTACAGGGTAGGC
AGAGGTTAAGGCTACACACACAGGTCCCCTGTTACAGGCCCTGAGGTGGTAGCTGTCCTA
GATGTCCTTCCTAGTATTTTGTCTTGCTTTCAGTCTGTCACTGGAATGCTTATGTCTTAA
CCCAGGACTTGGGCAAGTACCCTCTATAGCTCTGATTCCTTGAGTCAGATACCTGGGGCT
CTGGCAATCTAGAGGTAGCATTGGAGAGATAAGCTTGAAGGCTTCTTATTATTTGGGGTA
TAGCTAGAGGTCATGGAACACCCTAAAGTTCATGGAGAGGCAAAGGAGAGGTGACATAGT
GACATATGAGGCTGACATCCAAGAAATGGAAGGTCTGTGCAGCCCAACCATCCTATGTGC
TTCAAAGAAAGCTCAGACATAGGGACGCCCTCAGGACAGCAGTGTAGACCCATGAATCCC
CACCCTCCATATTACCCTTCTCTCTGTTCTACGAAGCCCCAAGTGTTGGGCTCTCTGGAA
CTCCTGGTTGCCCTCTAGCCATGACTCATGAGGGTCCAAGAGACCCTTCCCTGACTTGAA
GTCCATCCATGCCCTGGCCCTAGATTCCAGGAGAAGTTCTGACTGGGACTGATTTTGAAG
ACTTATCTACACAGCCTTGGGCCTTTTTCTCCAGCCAGGGCAGCAGCTGGGCTCCAGCTC
CAACATGCTGCCGTTTCTCCTCCTGTCCCTTTTTATGACTAATAAAAGGGATTGTAAAAC
CCGTGCGTGTACAAAGTGCACCCTGTAAATGGGTCCTGGTAATAATGACATCTGCAGCAG
CGCTCCTTGGCCAGGCATGCTCAAGGAGGAGGGGAACCTGCTTTGGACTCTATAGCATCT
GGCCCACCCAGGGGCAGAGTGCTGGGCTCAGGTGCACCCCCACGACACCCCTCTCTTTGT
AGGACTAATGGGGGCTGGACAAGAAAGAACCCCATATGTAAAGTCACCCTTCAGGTCTTC
ACCACAAAGGACATGCTTCTTCCCTGGAGAGCTGACTTTGAAATGGGGCCGGCCACCTGA
GGGAAAGCGAGATGCACTGTGGTCTGTGCCCTTTTCTGTTGAGCCCTTGAACCCAGAGAC
TCGGTTTCCCAGCTGACTCTCTTATCCTCAAGGAAGCCTGGAGTTCTAGCTCATACCCCT
TTCTCAGGGAGCCCCTCAGGCACAGGTGACACAGGTCCTGTGCTCCCCACCCCCCACTGC
CATGCCAATGGGAGTCAAGCCCCCAGGCCACGGACAGCATGGGAGGTGGGAGGCCCAGGC
TGGATCATGAACTGTGACAGTCTCATCAGCCAAGCTCCCAGGAAGGCTCTGGGGATTAAC
TCCTGTTTTCCCTCCTCCCCAACAAGCTACTTCTTGCAGAAGGTGGCCCAGGGAGGACCC
CCTCACCTTTTAAGGTTAAGTTCCTATTAAGATTCTTCTGTTTGGAGAATGCTGAATGGA
ATGTATGTGAGCTAATCCCACCCAGCCAAGCCAGCAGGCGCCGGCCCTTCACGGTGAGAG
AGACAGGTAGAAGGGACCTGCCTGAGGCAGTAAGCCTCATGAGGAACTTTTAGGGAGTAT
TCTGTGTCCCCAAGCATCCATGGCAGGGTGAAAGGACTCTAGTGTGTCAGATCTGCCCTT
GTTTAGATAGAATAGTTTCCTCTTAGCAAGTTCTTGGGAAACATTGCTAATGATCGTCTT
TTGTAGAAGGACCTGGCCCCAGCCATCCTAAAGAATGGAGATGCTAAAACAAAGAGCTCT
TGGGAAAAAGAAAGTTTGTCCACTAGTTACCATGGTGTAAAGATTCCATCACGGCCACCT
TTTATGTTGCTGCAGCCTAGGTAAACTCAGGGTAGGCAAGAACTGTCATGGAAGCTTGTG
CTACCACAGAACCCATGGAGTGAGCCAGGTGCAGAACGTTCACCGTGGGACCACCTTGAG
GGCAAGTCCATCTTCCTTCTCCCTTGTCCTTCCACCTTGGCCCCTGTCTTGAGTAAGCTC
CTTCCAGGTAGCCCATACCCTCCTTTTCCCAAGGCCAAGAAAGTACCATGTGGTGCTCTT
TCCCGATCTAACTGTTGTCAAATCTATGTCCCTCGACAGATGACAAAGGGGTAGTGAGGG
AGCTGGGGCTGAAGTCCACCATTCATCCCACCAGTGGTTTCAAACCTTCAAGCAGGCACA
GACACTGAATGGGCTTCTAGATGGGTGGGGTCCGGACTGCTTTGGGAGTACTACAGGCCT
TTGTTAATCTGCCCAGTGCCTAGCACAAAGATACATGCTAATGAATGTTTGCATGCCCTG
GTAGGACAGAGGTATCCAGAGAGAAGGGATGCAGGGCCCTCTCTGCAAGGGAAATCTCTG
AGCTGGGATGCTGGGAAAAAGGGGCAGGCCTGACACCCATGCTGGCAGCCTTCCCAGCTT
GGCTGAAGCCCCCTCCTCCCCTCCCTGCTGCCCCCACACCCGGTTTTCATTATCTTACAC
CTGGGCTATTGTGGTAGCCCTGCCTGCCTGGCCTTGGCTCATGCTGGGCCTAGTACTCAG
TAGGCCCCTTCTGCACACTGAGAGCCCCAGTCCTTGAGTTGGAATAGTTGGGATCCCAGG
GCTGCACACTCTGCTGTTGTCTGTTTACAGTGACCTAGTGAAAGTTCCAAGCTACTGCTC
AGGAAGATGGCCTATCTCCCCAACCTTCGTGTTTAAGGGAAAAATCACAGGAGACACTTT
TAGACAGTGACTGGCAGGCCTAGGGGTCTCTGCTAACTTCAGCCACTGTATCAGCATCTT
CAATTTGAACTCCCTGTTTTTGTTTGTTTGTTTTTTAAGACAGGGTGCTATGTAGCCCAG
GCTGGCCTTGAACTTCACTACATAGCCAAGAATGACTTTGAACTTCACTCTGCTCCTCTA
GAGTCCAGGCATAACAGAACTGAGAGAGTCAGTTCATTGGTAAGGGACCAGATACGGTAC
ATGGTTAAGAGCAGAGCATACATGAGGAAATCCTGGCCAAAAGCCCGATTTATGATAATT
GGAATTCCTGGCCACCCAGGGCTACCTACGGTGACATCTGGATGCTTCTATTAAAGCAAC
CAAGATAGAAGCCTCCAGTGACAGGAACATTCCAGACCATCACTAGCCAGCCAGGAGCCC
AGCTACAGAGCCCCTGATGTATGGCTAATTTAACTCTAATTTGGTTGTGGGCAATTATGG
TCTTGGATGACAGAGCAGAGGTGTCATTGTAGGAATGGTTAGAGGACCTGTCTTGCTCCA
GTGAGCACTCATTCTACCCTGTGGTCTAGGGTCACTGGATAAAGTGCAACATGCTAGCTA
GACTTGGATCACAGATCAACCAGAAGGTTTCAGTATGAGCTATATCTCACAATGGCTGAG
TCTGTACTGGGCACACATTTGTACTATCTGTAGCCCAAAGCAGTTCTATTTCAACCAATG
CGGCACAGAGGTTAGACACCCTTGCTTTAAATAGCACACATTCTTGATCTGAATGTATAT
TTTCCAGGCATCTTTTATTTTAGCAGTATTTTTATTTTTTGCCATGCTGGGTGCATTTGA
TCCACTACCCTATAGGATAGCCACTGTTAAGACCAGCTGTATAGTGGGGAGTCTGTACAG
TTGGTGGAAACCTACCCACCAGGTGGACCCTCTGGTGTTTTAAAGGCAAATGAAGTCTTG
GCTGAGCCCGTGGGTAGCAGCAGACTTGCGTCCTCTGGCTGTCCTGGAGCCAGCATGATA
TTGCAGACATTCAGAAGCTGTGTGCCTACTCTGAGCAAGCTTGAGTAGTGAGGTTGCAAC
AGGAGAATCCCATCTCAGCCCTGCCTTCTTTTAACAGCCATCAATGTTGGGGAGAACCTG
ACGGAGCATCCATGCCACATGGAAGGCCTTTTTTAGGAAACCAAGACCCTTGATGTTTTG
TGATTATTATTGCCCTTGCTCAGCTAGGCTGACAGGTTATAGGACCCTTAGGTATCAACT
CCAGCAGGTATTTAAAGAGGAACCAGTTTCTGGTCTTGTCCTATGCCCCTCACTGATTCT
CTGGGTCCCCAAAAGCCTGTGTTCATGACACTCAACCCTCATTCCAGCTGGGAGCACCAA
GGAAGAGACCCCTCCTACCCTGTCTGTCTGAGCAGCTCTAGAGAGTGTGTAGAGCTATGA
GGAGAAAGGGTTTCAAGAAGGTGGTGAACCCCAAACATTTGTTCATTTCTATTGGAAACA
AGGCTGAGTATCTCTGAAGACTAGGCTTGGAAGGCTGTGGCCTTTGTGCACTTGTGTGCA
CAGGTGTGTTTTCAGAAGAGAAAGAGGAACAGGGCCAGACAGCCCTGGAGGCAAGGCTAG
CACTCAGCAGACACCACCCTGTGCTATCTCTTCCCACCTGCTCCTCTTCCCAGCTAGGGG
AAAACAGATCCACAGAGTTTGATCTGGGCTCAACACAGACCTGTGCTCCATTTGGGGGGC
AAGGCTGGTCCCAGTCCTCTCCTCTGTTGGAGACAGAGTGCAGTAGCAGGCTACCCTCAG
GTATCAGTGGCTGGGAAACTCACCTGCAGCCAAGACAACGTGGGGCACTTGGCCTGGGAC
ATAAAGGGACTCTGTGACAGCCTCAAGCACCCCCATCTTTGTCCTGGGGAATTCATCAAG
CAGTTTGAGCCCCGAGGATCTCTCAGCCAAGGCTAGCTGACCCCACCAGCCTGGGCGGCT
TTGGGGCCTTGACCTGACTGGTCAGCTATGAGCAGCTCCTGGCTACAGGCTGGCCATCCC
ACCTTCATTTCTGACCATCTTTCAGTCCTGCTGCCCCCAGCCCCTGAATAGCCATCATGT
CTTGCCTGCAGCGGGGTGTGTGTGTGTGTGTGTGTGTGTGTGTGTGTGTGTGTGTGTGTA
GGGGGTGGGGGAGGGGAGAAGAAGATTCCTGAACTTCGTGTCTGAGGCCCTCTGTGATTT
TGTACATGGAGAGCGTGTTCGGTTACATTTAATAGCGGACAGGAGAATTTCTTCTCAAAC
CACCTCGTTGGCTCCAAACCAAGTGTGGGAAAGCAAAGTGAACATCAATCTTTCCCCTTT
TAAAACATTTTTTCTTTCCTTTTTTTTTTTTTTCCAAAGGAAAAAATTCCAGGCACCATC
TTTCCACATGTGCATTCCAGACAGGGACCCCCTCCCAGAGCCAGTGTGGACCACCAGAGC
CATGGAGCAGGCGGTTCCTGGCACATATGTGGGTGTTGCCCCTTGTCTTACAGGGTTCCT
TGGGGCTGGGTGTTACAGAGGCATACCAGAACTACTCTCATGGAAAGGGGTGTTCATAAG
ACTATGTGGACTTCACCTTCTGTGCCAAGGCTCCTACAGAGGTGACAAATGAGGCAGGGG
CAGGGGAGAGTGCTGGCAATCTTCTGGAGAGGGACTGAGACGCTATAGAAGAGGCATGCC
CTGGCATACCTAGTAGGAGTGTAGTGTGCTACAAGATACTTTACTCGGAATTGAGATCCT
AGAGTCTACATGTCTGTTCCACACAGAAAAATGACTTCCCCATATATATAACTGAGCAAG
TTGCAATCAACAGCCCTGAAGCAGGCGTTGGAAGTCTTAGCTATGGCCAGACCCACTACC
ACCATGAGCACCCAGAGGTGCCAGCAGCTCCCTTTGTTCAAGTCTTCAGCCTCCCTGTCT
TGAGGTGGCAGGGGTGCCTGTTGAGACTGACCTATAAATGGTTAGGGTCCAGGCCTTGGA
GTACCCTGTCAATTTTCATGCGATGAGGACATGGGCCTGCCTGGCTTGCAGATACTACGC
AGCAGCCTTGCATACCCCAGAGAGCCTCTTGCTCTGAGCTATAGATAGGAAACCCTGTCA
CTTTAAGGAGGCTCCTCCACCGAGTGGAGACTCAGAAAGACCATGGGAACAGAAAGTTTC
CACATAGACAACTGCCAAGAACTAGGAATAGGTCATTGTGGGTGTCTGTCTACATACCTT
GCCCACTTTTTGCCAGTAAATGGATGTGAGTGGCCATATCACTATGGGGGAGCCTATGAG
AAACCCCAAGGAGACCCCCCCATGGCCCCTCTTCACTTCTGACTCCAGCACATAGTTTTC
ATGTTCCTAGAAGGTTCTGGTTCTCTTCCACCAACCCAAGTGGATGCTAAAGAGGAAGGA
TGTGTTGTATAGGGCTTTGGCCTCTCCCACAGGATGTTGGGAAGATGTTGTAAGGGCCCT
TCATGCTGGTCCAGAGCCTAGCTGGCATGTGGCCTCAGGAAGGCTCCTAGTAGAAAAAAA
CTGTACCCACCCATGGATGTCACTATCTCTTTGTTTAAAGGACTAGCCAAAGGCCAGGTT
AACCCTGACTCTCACACAGGTCCTTGATCCATGTCCATCCACCACATGCTGCCAGAGGAA
AGTCCAGAAAGGGAGATTGAGCTCTGGTCTGACACATGGGTTTGGACTAAGAAAACCAAA
TTAGGACAGGACAGTAGGGACGGATACAGAGCTAGGTAGGCCCTTAGCTAAGCTGAGGCC
CTGAGAGAAAGGGCAGAGAGTAGGGTTCTTAGAGAAGAGTGAGGATCTGGTTCATAGGAG
CCCCAGGACTGGCTATGGCTGGGTGGGGCTGCTCTGCCTTCTTCTTTAACACACGGAGAA
GCTGAGAGCACAGTGCATGGAGTTGAGGAGCTCAGTTTTGACTCTGAGGACATTTTGCCA
GAGTACAATTTTATTTCTACCTGGACTCCCCAAGTCGGGGCTCCGGGCACTGGAACAATG
CTAAGTCTAGACCTCGGTCCCACCCCGACTTTACTTGCACAGTTCAGAACCCTCAGCTGG
GTCCTGGGTGTCTTGTCTGGGAGTGGAGAATGAGGCTGGGAGGAGGGAGAGGACGGTTTG
GTTCCCAGGACGAGCCCTGCCAAGTGTTCCAGGAAGCGGTCTTCAGAAGAAGCCAAGTCG
CACAGAGCCGGCTCCCCGGCTGCCCATCCCAGACCAAGGAAAGCAAACACGGGCAGCGGG
ATGCAGTTGAAAGAAAGAAACTTCAGCAAGTGAGGGTGCTTGAGGCCAGGGCCTCCAGGA
AAGAAACATCACGCGCAAAACATGGCACAGGGCCGCTGCCCCTGCTGGGCCGCCCGCAGT
GCACGTTCTTTCTGTCCCAACAGCTGCTCCAGGCTCCTGCCTTGGGCCCTCTCCTTTAGC
CCACCCGCTTTGCTCCCCACAAGTCCAGGACCAAGGACCCCCTGACAAAGGGAGAAGGCC
AGATGCAGGCAGGCCAGAGCTAGTTGGGGCAGTGTGAGTGACTACTTAGGCTCTTTCTGA
GGTACCCCTCCCAGCTGCCCCTCTAGGGAGGGATTGCTGCCCCTATGTCCTTAGGGGCCT
CCTCAGGACACAAGGCACAGCTATTTCCAGCTTGAGAGATCAGCACTCTTCCTCAAGAGG
TAGGGAATGTGGGCATGAGAGACAGCTGGGATGGCCAGGCTCTGAGAGACCCCAAAAAGG
GCATGAGCTGCTGAGCTGACAGGAAATAAAAATGGCAGAGCAGCTGGCCTTCTCAGGTTT
CTCAGATCAGCTCTCTTCTTTCTTTGCTGGTGGCCCCCTCAGCTGCCCTTGTCCCCAGAT
CCGTTTATGGGACTGTGAAGGGAAGGAGCTGTCAGCTCTGGCACTGGGTTCCATGATTAC
ACCTAGAGCCAGAATTTGGGGACCCTCTCTGGAGACATAATAGTTAACTACTAAGGAGAC
CACTGAACCTGTGTGGGGGCTCCAGGATGGAGGGAGATGGCAGGCAAGATGGGTTCTGGT
CAACATGGGCTTGGCAACCTCTCCTTTCTCACTCTCTGTGCCCTCTTCCCCACCCTAAGT
CCCGCCTCCATGGACAGAAGGATGCTCCCATTGCCCTTTCCTGCTCAGCTGTCTTCTTCC
ATCTCCATTGGTCCTGACAGGTGGAAAATGGCAGCCTCAGCTGCTATGGCTGCTTGGCCT
GGACCCGTTGGCAGGTACCACTGCCAACCTTGTTCTCAACTCTCAGGCCCCCACCCTTCC
ACTTGGGGAGGCTGTTGTCCTTGTTTGGGCCTGTTTGTTTCAGGGTCACATGTGCCACTG
GGAGCAGACCAATCAGCACAGTCATGCTGGCCATGGAAGAGTAGCTATTCCCAGCCCTGG
TGTGAATGTTCCTGTTTGATTCTAAAGAGGGAGAGAATATAGACACTACCCAATAGGTTC
CAGCCAGGCACTCCAAGACCCCCAAAAAGGACAAAGAAGGGAGCAGAGATCATCTCGGGC
TTATCTGGTATTCTTTTCTGCTCCTGAGCTACTCCAGCAGTTTCAGAGCCCCTCACCCCA
GGTTTGGTTACAGCCTTCAGGAAGCCCACCTCTCCTCCAAGTTGCTAGGGTGGGCTTGAT
TGCCCTTGATTTTCATACCATCGTATACCTCTCTGCCCCTGGGAAGCAAAGGGCCCCAGC
TATGGATAACCCTTAGTATTCAGGTTCTTCTGGCAGCTATTGTTATTCTCTGGTCCACCT
GGCTTTGGGGCTTTCATCATGGTGGGACCAGGCTCAGCAGGTCTCAAATGACAAATGAAG
TTTCTTATGACTTGTCAACTAGTGAATGGCAGATCTGACACAGGTTTAGAATGTTTTTAG
GGATAAGCTGCTCCAGGACTGTGAGGATGGGCATCTACAGTCACAAGCACTAAGAGACTG
TGCCATCAAGTGCTTTGTGGTACTCCTGGGGTGGGGGGTACAATAAACTGTTTCCTTTGC
AACTGGATGTCTCTGCTTTCACTAAGCCTGCACAGCCAGAGAAGCCAGCCCTACTTCATG
GGTTCTTTTCCACAGTAGCAGGATGAGAAGGGCAGGTAATAAACCAGGCTCTCCCCACTT
CACCCAAGAGAGGTGGGCAAGAATGAGTATGAAGGTGAGCAAGTGGAAGCATGTGAAACC
AACTAGTACCACTATATCTGCTCCCAAGCATCTAGAAATGCCTGGTCTCACGGGAAGGCT
ATGTCCCCCCAAGGAGACACCCTGGCTAGTATTTCCCATGACTAGAGATGTTCAGATGGA
GTGTGCTTTTTCTGGGGAACAGGTGACACTGACACTCAGAGATGGCAAGATCATTAGAAC
CCAGGGCACTGAGATACCAAGCAGAAGGAATCCTGGGAACTCTCAAGACTAGTTATCTGG
GCCCTACCACAAACACCTTCACAACAGGCTGACTCAGTCAAGGCTGTTCCAGCACGGGAA
TCCAGGAGCCCACAACTGGCTATACCCATTGTCTACCTGAATTAATGTTCCCCCTGAAGT
GGTTGTGGCTGTGGGGGCCAGCTGGTCTAATTAAGCTAAAGATCGCTAGGTCTTGGGGTT
CTGCAGTTTCTGTGCTACCTCATTCTTAGACCTGGGGATAGTATAGTCCTTCGTCAATCC
TAAGCTGCAGTTAAGGGGCCTGGGAAGTTGGATGGAGGATGCTGAGGACAGAAAACAGAG
AGAAATTCTTAGGGGGAATATCTGGGCCTGGACGATATGTCACAGACACCAGGCTCTGGA
AAGAACAAGATTCCTGGGGCTATAAAATGGACTATTTTTCAGGAGGGGCTCAAACTTGGG
ATCCAGTGCTCAGTCTAGAAGGGAGCTTTGGATACATCTTACATTTCTCTCTACAAAGCC
AGAAAAGTGGTATGAGGTCTTGGGTATTCAGGCTCCAGACCCTTGACCACCATGTCTGAA
CTCCAGACTCAATCCTTGGTACCACTGACACCAGTCCAGGCCCTGTGCAGGGACAGGGTC
TGTCCACAAATAGTCAGAGTTGACCATTTCCCCATGGAGTATGTGCCCAGTGGCTGGGGC
ATCTTGGGGCTTTTGGGAGCTCCTACCCCCTACCATCTCCTAGGGGAGAGGGACCTTATT
CAAGTTTCCACTTCCCCCACCTTCCAAAGCCATCCAGGGATTCCATCAGTCCCTAATGAT
CCCTTCCTGCCCTTTCCATTTTATGTCAGACTCAGTAGTGTGTAAAGGTGTCCCAAACCA
TTGCACTAAGCTCACAATGCAAAATCATGGGCAAATACTAGAAGTTGAAGATCCTTTCTC
CCAGCTGAAGACCTGCCTGGTGCAGGTGAGTTCCAGACAGGTGGAAACAGGTAAAAGAGG
GACCAGGGGCCTAGCACCCTAGCTGGGGCTGTAGTCTTAGGCAAAGCCACATGGTTGCCT
GAGCTCCTGTGGGCTCCAGGGACCCAGAGATGCCTGCTGCCCACTGGCCCATGCCAGGAA
GTGAGTTCTCTGCCAAAGAAGCCCAGGCTAAAGTGCCTGTCCTGGCGGCTGCTGAAACAG
CCCAGTGTGTCAGCCATGTGTCCAGAACGAGGCACACTGGACTGGTGTCTGCCCCAGATT
TGTGTCCGCAAAACCGAGTTAGTAAGACCTCATTGGAGCCTTGCAAACCCTACAAAATGG
CCCATGCTCTGACTGCTGTGCATGGAGAAGCCATTCCCTTTGCCTTGCCATGGAGTTTTG
TGAGCAACTGAGAGAAGAGCACAGTGGATAGAGAGAGTTTGGGTTGGGATAGATGGTCTT
GGAAGTCCAGACAGACAACAAATCATGGCAGATGATGGTGAAGGAGCTCTGGCCAAGGGG
AGTCTGGGTGGGTTGATAGTGGGGCTGTGGGATCCTGGCCAGGGTGGCAGAGCAGATGGG
TGAGCCAGAGCTAATAGTGATAAATGGCTTCCCTGAGTCGAGCAGCTCTGCCAGGGTCTT
AGGTCTTGGAATTCAGTCTTATTGAGGCCCAATGGGGGCCCTTGCAACAGGGCAGCTTTG
TACGATAGGGTGATTATTTGGGGAGTGTTGCTAGTAGTGGGTTTGTATGTGCAGAACTGG
CATGGGGGCACAAGAGGCTTCCAGGGGGTCCTGCCAGCCCAAGGTAGGAAGTCCAGCACT
TGGGGTGGGGGTGGGGGAGCTTCAGACTGGGAGCCTGGGGTCCTATAGACTTGGGGATCT
AAGCTCCAAGCACACAGTATTATCCTATATTGAGGCTAGTTAACCAATAAGCAGAGATCT
GCTAGGGATATTGCTTCCTCCAACCATGTGGGGACAAGGGTCCTGCCTGCAGAATGAGGA
ACAGTGGGTTCCTTCTTCTTGATTGGCAGTGTTGTACAGAGATCTCTTTCTGGTCCTATC
TCTTGAGTCCTTAAAGCCACGGAACCTAGGAGGTATCTTTAGTAGGCTGTTAGGGGTCCT
AACCACCAAAGGTGCCTAACCCCACTCCTAACTTTAACCCTTAGCGCTCACCAAATCCCT
GGTCCTCGTGGCTCAGTGCTCTATGTGGCTTTTCACTCCATGCCCAGGGGAAGCCAGGGG
AGAGATTATGTTTTTCCTAAGCATGTTGAAGGTGAGATATTCCCACCATCTCTCTTCCAG
GATTCCTCTCAGTCCTTCTGGCTCTGGGATACATCATGTGGGTCTCTGCCACTAGAGGAA
GCAACTCATCATGGCTCAGAAATACAAAGAGTTCTAGGGGTCCTATGGCCTCCTTTTCAG
TGCTGCAGTAGAGGGTCCATATAGCCTTTCTCTCCCCACCAGCACTACGTGTCAAAGCCC
TGGGCTTCATGGGCACAAGGAAACCTGGACACTTGGACGGTGGACTCCTGGTGGCTGGCG
GGGTGAGTTGTGATGCCCCCTTTTCATCAAGGCTCTCCCTGCCTGTGGTTCTCCCATGGG
CTTTGGTTTGCACTCCACACAGAACCCTTGGAAAATGGAGAGGAAGGAGGCCTGGTATTG
GGCGGCCACAGTGGTTTGGGTAGGCTGGCCGCCTGTGTCTTTGGCTCCGTGGGACCCTTT
GCACTCCTGGGCCAGGGAGGAAGCGGGTTGGGCCTGCCATGGAGCCTCTTGGACCTCACA
GGGCCTGCGGCTCTCTAATTACTCTTTCTAAGAAATCCCTCAAAGTCTTTTCACAGGAAG
GCAAGACCTAGGAAGAGTGGGCCAGGGGCCTCTTCCAGGCCGCTGGTGTGTGAACAGGTT
GGGTTTGGGGAATGCAGAGTTGCCTTGAGCTTGGCACGGGGTTCAGAAGCCATCTCCTCC
AGAAATGTGTTTTTCTGGACCCCAAATTCCATCTCTTGGCCCCTGATACCCCAAACTCCT
CCTCTGCAGTGGCTTCTTTTTCTCCCTCACTTGCAGGACCCGCCCAGTCTGGGTGGGCCA
CAGGGCTTGGGCAGCCTGGCTGGTATTAAGGGAAGAGGAAAAAGTGACGGGTGGGCGGGC
AGGAGACAGAACCGCCACATGTCCATGATGCCCACACACACGTGTTTACCCACCAGAGCC
TCGCTGGCCTGTAGGGCCAGTGGAAAGCCTGAGTTGGGCAAAGCAGAGCTGCCCCAGTAG
CAGCCTGGTGTCGGCATGGAGCCCTGGAGCTTGTCTGGCAGTCTTCGTATGACCTCAGGG
AGGGCAGGACAGTGCTCTGAGGCCTAAGCAGGCTGGAGGGGCCAGGCCTGGGCTTTCAAG
GAGCCCCAGGAGACCAAGAGGCAACCTTGCTCACACCTCCTTTGTAGTTTATATATCCTG
TACCCCTGGCCTAGGGCCACTTAAGACTTGTGTGTGTGTGTGTGTGTGTGTGTGTGTGTG
TGTGTGTGTGTGTAGGTGGGTGGGAAGGTGAACTGAGAGGCAGGGCAGACTTCCCCTCCA
GGCTACCAACTACACCCATCTTTAAGGGCCACTCATAGGAGTTCTGGCCTCTCCACCCAA
GGGCTTTTGCAGAATGGAGACCCAGCTCTTCTGACAGTGAGTGACTGGAGATAGGATGCA
GAAATACTGAGGCCTAGGCCAAGGCCTGCTGGGGCTATGCTGGCCCCTAGAATAAGAAAG
GAGTCAGCTGCTGTAGGCTGGGAGATAGTCACCTATTCACAATGATAAAGAAGGGAGAAC
AGCAGCATTTCCTTAGGAACAAGGCATCGAGCGTGAGGCCAGTGATGGCAGCAGGAAGCT
TGCAGTTCTATAAGCTGTGCACAGGAACAGGGCAAAAGGCAGCTGTGCCCCTACACTGGG
ATAGCACTTCCTGCCTTGGGACCTCATGAGCTTCCTCCCCATGGCCTCACCAGTTCCGCA
TAGGAAGGGTCCCAGGATCAGCTCACTCCACAGAACTTGGTTCTTGCATCTGCTGTGCAT
ATTGTTGGGAGTGCCCATCCTGTCCCTCTGCCCTGCAATCATGACCCACGCTCTCCAAAG
CCCCGCTTTGGTCTTGACCTTGCGTCTCCGTAGCAGGATACCCAGGGTCAAGTCCCAACA
CCACCTGCAACCACAGTAAGTGTTGCTTCTGGGTGTCCCTACCTTGCATCGGGTCACTTC
TGTTTTGCCAGTGCAGTATGGTCTCAGAGCCCAATATCCTTTTTCTCTTTGGTCCTATAT
ACTATAGGAGCTTCTCCAGGGGCCTTGGAGGAAGGGTAGTTCCTGATCAGGGCCCTGTAG
GAGTACTGTGGAGCAGACCCACATCCCAGGGGTCACCAGGGTCTCTGGGAGGAGGAAGCT
GATAACAGCACAAGGAACCTGGCATTGTGAATACTTAGAGAGGTGACACAAATGTCTATC
ATGACCAATGAGTGGAGAGAGCCTCCTGAGAGTGCAGGTGAAGGGAAGAGAGGTGAAGGG
AAGTCCTGCAGGAGTGAGGAATGGGCCAAGGTGGGTGGAGAGGAGAGGTCATGCTGCTTT
GAGTCCCGACACTGGCCACCCTGATTGCCTCTGCTCCTCAGGAATGTGGGAAATGTTGTT
CTGGCCACAGAAACCCTAGGGGTGACCAGAGGGGTGGGTAGTGTGGCCTAAGGACTTCTG
GCTTCCTACCTGGGACTCTAACCTAAGTCGTACCTGAGACTCTGGGGCCTGAGACCACTT
AGTCTCTCAGCCTGAGGGATGCCACATGCCTTCAAGGTCACCAGAGGGGATAGCAGTCTA
GGCACTCATGACTTTTACCCAGGACCTGGGTTAGGGTCTTCCACAGGGTAGATGAGAGAG
ACCTGCTACCACCACCCGGACTCTCCATTTCTCCTAAAGATAACACCTAAAATCCACCGC
CAGGTTTCTTATGACAGAGAAAGTCTTTGATAGGGAGAGGTGAAGGCTCCTTGATTGTGG
GAGTGGTCAGAGAGTGACTAAGCTACTCAGCACTCTAGGATCCCCAAGGAAATCATTCTG
CAGATGATGGAGGGACTTTGGGATACCCAGGGCAGGCCAGGGCCCTTTCTGACCAGATAC
AAGCTTAGAACTGGAGAGGCAGCACTGGCTTTTGGCCTCCAGGATTCCCTCTCCCAAAGT
CCAGAAGGCAGAGGACAACTACACGGTGAGGGAGGGGTCAGTGCTATACAGCTTGGACCT
ATATTACTGGCATCCTTGGAAGGAAAACAAATCCTGAGTGGCTGGATCTAGAGGTAAGGT
TAGAAGTGGCCCTGAGGACACCGGATCCAGGTAAGACTGTGGCTGTGTGGAGAGGTACTC
AGGCCAGGTATTTGCAGAACTTGACAGACTGGTGGAAAGACATATCCTGTATCCTGGTTA
CTTTTTTTTTTTTTTTTTTTTTTTTTTGGTCTTTTGAGACAGGGTTTCTCTGTGTAGCCC
TGGCTGTCCTGGAACTCACTCTGTAGACCAGGCTGGCCTCAAACTCAGTAATCCGCCTGC
CTCTGCCCCCCAAGTGCTGGGAGTAAAGGCCTGCACCACCACCACCTGGCCCTGGTTACT
TCTTAACCCCTGGGTGCTGATGATTCCTATTGGGTTTCCCTGTGATGAATGTCTGCCCAA
TGACTCAGAGTTGACCCTTAGAGAGCATCTGATGCTCAGGCAGGAGCAGGCTCCATCAAG
GTCATGTTTTTCTTTGCCTGTTTCGGGGGGTGCTGGGGGATGAGCCAGAGCTTCGGGCGT
GGTAGGCAGGTGCCACCTAGGGAGATGCACTTCACTCCCTGAGATGAGTATACGTTTGGA
CATGTCATACCCAAGTGAGACATGTCCTCCAAGGAAGACTAGTTCTCAAGACCTTGTGTG
TTTGCAGTTGTATTGGAGTCCAGGGCAAGGAGGGGCCCAGGCAGATGGAATCCACTGGCC
TCAGAAGGCACTGCAGCTGGATTATATGACGTTGGATGTGACATGAGCCATCATAGCTCA
TGAAGAGTTTTGGCATCTGGGGCCACATGGAAGTCTGCCTTCTTGGAGATAGGCATCCTG
AATCTAGTTCTAGAGAGGTTTTCTCAGGTGGGTCTGTCACCCCTTTCCTTGCTGAGGCTG
GTCCTCTGATTCTGCAGAAGCCTAGGGGCCATGAAAGAAAAGTGATATGTGGTTAGAGAT
ATGCATGGGGCCACGGAAGTGGTATGGAGTGGGTCTTTAGGGGGCAGTGGCTAATAGGGC
AGGAAGAACTTGGCATCACGAGCACATCGAGAGATGGTGGTCTAGATGCTGATCCAGATG
GTGGCCCAGGGTTCATCTCTCTGGGATGCTCTAGGGCTTGCTATCTCCCTGAGCCTTTGA
ACTGCTGAACCCTCTGAAATCCACAGATATGACCTCCTTGAAAAAGTTGAGTCTAGGGTC
AGGGACTCATGTATAGCCCTCACTGGTGAGTCCTTGTTTCCTCTCGCTCTTTGTGACAGG
ACTTTGGTGAGCTCAGCTGACCAATCAGTTGCTCAGCCATGGCAGCCTGTGCAAGGACCC
AGGGTCACCAAAGATCAGTAGTGATGGGGAATGTTGAGGGACTCTTAGTCTCTTAGTTAG
GGTGGTAGGGAAAGGATGACTTCTGAGCCCCAGTGGCTACATGACCTCCACGTTAGCACG
TATGTCTCTTCCTAGGGAAGTATGTGATTAAAGTCTTGTTTCTGAGATAGTCTTGCCTAG
AACTGAGGGTAGAACAAAATCTATTAGGTATCTAGGTCCCTTCCTTTTGCCCATCTAGAA
GGTTCTGGAAGCCCTCTGGCTTCTCTTTTGCTGTGGGCACAACCATGTCCCTTCTTGCTA
ACTCTACATGGGACTATAGCCAAAGTAATCACGCCCCTGACCTGCTTACCTTTACTGCAG
ACTAGGCCATGTCAACATTGAGCAGCACCAGCCCTCGCTCAATAGACCCTGACTACAAAA
AAAAAAACAAAACAAAAAAAAAACAAAACAAAAAAACGATGTAACCATTGCCTTCATTGC
CTTTGTTGGGTCCCCAAACACAGGCCCCAAGCAATTTTTCCCAGAATTCTTTCAATCCCA
GCCCCCTGCTCAGCCTGGGCCTTCTGACCAGCTCCAAGCTGCTCACAGCAGGGCAGGCAA
ACCTTAGCTTGACCCGGGATTCCAGGCTTAGGGCTGGCCACCGGCTGCAGAGATAAATCG
AGGAAGTCTCCCCCAGCTCTGGCCCCAGCCAGACCCCTGTGGTGGGCAGGCAAGGGAAAG
GAGAGACCCCAGAGGTTTGTTTGCTGTCCCAGCTGGGCTGGCTGTACAGCCCTCTTCCTC
TGTCCTGGCTCTGGCCCCGTCAGATCTGAGAATACGGACATCCTTTCATGGGAGCCATCA
GTACTCTGGCCTAGAGAAAAGGGACACGAGGGACATGGAAGGACAGAGATCTTCTCCTGA
TAAGGAGATGTGACTCCAGCTCTTCATTGAGGACATCTAGGATAGTGAGGGCTCCAGAGT
GTGATCCCAGCCCTTCTCAGTCTACCCCAGGCTTGCTCACTTGAATCCATAGTCTTCACT
ATTGAATGTTTTGATCCTGATGGGGGAACCAGTTAGCTTTCTCCTTGGAGAGTGATGGAA
TCCTCCTCTCCAGACGGGGACAGGGACATCCCCAACCTGGACATATGTGCTTCCTATACC
TCCAGGGACCCTTCCACATCCACCAGGAATCCTGGTTTGGAGAGCTCTGTGGTATCACAG
GATCTGTGATGTGCACACCACTAGCATGAGTGTCCAGTGTCCATCCAGACAGGTGTCCTC
CACTGTCTCATCACATGAGCTGCCATCTTGCAGTGTCTACCTAAGTATAGAGCCATGTCC
CAAGCTCTTGGAATCTGGAGGTTATGTCTTCCTCAATGGGTGAAAGACCCTAAAGTCCAG
GAGAAGAGAGGAGACTCTGAACCAGCAGGCTGTTAGGAAGGTTGGGGTTCCTTTTATATT
TTTTAGCAGCTTATTGTCAGAGGTGGATTTATAGCTGTGCTGGGGGCTGCAGCAGCCCGA
GGGGATGTCATTTCCTGAGAGGCCCAGCCCAGCCTTCTACTAGGGCCTTAACTGTAGGGG
CTGTGTCTTTAGCTATGCTTGGTGTAGCACCCTGTAACCCCAAAACCTTTTAACAAATGC
GACTTCTGAGAGTAGAATTGGTAAAATCCAGGGACTCTGAAGCAGCTGGAAGGTCACCGG
GAGGCTAGACTGGGGCTCCATGGGACGAATGGGCCCAGGACTTGAAGGGTGTGACCAGCT
AAGATGAGGGTCCTATGTAAGACAGAACAAAAGGAGACAGGAGTGGCAATCCACACCTCC
TCTGAAGAGACCCTGAGAAGCAGAATGATGTGGGAACGCCTGACGTCTTCAGGACCCCTA
GAGGACCCGAGAAGAAGCAAGAACCCCAAGTCTGAAGGCAGCAAGCATGGGCTGGGGGCA
TTTTCCACCTGCATCCCCCCCAGGAACCCCACCTCAGTCGCCAAATGGTTGTTATGCTAA
CCGCTGACCTCACGGGGGCGCAAGAGACAATAAAATTTTAGTTTGGAGGTGCAGTTTGCC
TATGGCCAGAACCTCCAGAGCGGAGTCTGCCTAACAGGGTTCCCCCAGCTCTGCTGGAGA
CCCCACTCCTGGGTAGCTTCCTGATAGGCATCCTACCCCTGCCGGTTCTCTGGCCTCTAA
CGTCTTTCTGCCCACTCCCCTTCTCCTTCCCTTCCTCTTGTCTTCCTCAGGGCTCTCTCC
CACCTCCTCTCCACCCCCATCGACCACCCCCACCCCCCCCTTCCCCTTCCTGCTTCTCAG
GGGCCAGGCAGTGGAAGAGGATACTTTTCTGTATGCCCTAGGCTAGGCAGGGACCAACCC
CCACTCCCACCCTACAGACAGGCAGGCCCAGCCTTTCTTTGCTGTTACAGAGCTGGAGGG
CTCCCATCAGGAGCTGTGAGGGAGGAGTGGTAGCTGGAATTCTAATGACCTTAGGTGTGG
GACAGCAAAGGGAAGCAGTAGCTCAGGGACAGCCTGGGAGGGGGCGTGGCCTGAGACAGG
CTGGGAGGAGATAGCGCTGAGACAAAGCCCTGGATAGGGGCCCTGGACAGAGAGCTGGGT
GGTAAGATACCTGATAGCAGAGGGAGGGACGAATGGGGTGGGGACAGGAAGGCTGGCAGG
GTTCCAGGGAGGGCTGTTTCAGGGGATGGTGGGGGAAGGGAGGCCCAGCTTTAGGCAGGA
GCAGTGTGTGTGTGGGGTGGGGGGGTGGGGATGAGGGGAGGGTGCCACTCCCAGGTCAAC
CGGGCACTGGCTTTGTTGGGGAGTGGGGGTCTTGAGAGAGGCTGAGGGAGATTGTCCAGG
GTCTGTTAGGGAGCTCCTCGCTGGTGTGGGCCGGTAGAAAAAGGAACAGAGACTGGAGAG
TCATAGAAAAATTTTAAGTGAGAGTTGATGGAGACAGGAAGTACTTGGGAAGTTAGACGT
TGCTCCTGGGCCTTGTTCCTCCAAGGAAAGTTCTAAAGCAAACTCCCTAGCATGTCCTTT
CCAGGACAGATCACTACCCTTGCTGAATTTGTCCCTCACCTTTCTATGTCCTTCCACGTG
TCCCCAGGCGGATGCCTCTTCCTCTCAGCACTGGCTGCACTCTAGGCTTGAGGTGGCAGT
TCCCAGGACTCCCAGGATGCTGTAAGCACACTTGATTGGAGGACAGCCAGCCGATTTCTT
CTTTTTTTTCCCAGCTTAGAATCTCAGTGGAGGCACTCGTGGGGGACAGTCCCGAAGAAT
GAGGAATACAGGGTGGACAGTGAATTCAGCGGCCCACAAGGCTAAGTGGAGTGGCCAGCA
GAAAGCTCCTCGTGGGGTTACTGAGGTTGGTCATTTGTCCAAACCTGAGGAGCCGTGAAA
GTCTTCACAGTCAGGTCAGGAGCAAGCATGGAAGCAGGGAGGCCCGGTGGAGAACTTGGT
AGGAACCAGGTAGGTTCAGCTCCTCTGGGAAAGCCCACGCTTGTCTTGTGTAATAGTATA
CCTTTGTAGGTGATTGTGCCAGGGAGAAACTGAGGCTGAAGGACCCTAGTGGCCACTGCT
GGGCCACATGCTACATTCTGCTCTCTTATTGCTTTCAGGTCAGGTCTCCAGGGAAAAGTA
GCATACCCTCTTCTAAATCTGTCCTCCCCTCTCCAACCTCAGTTTCCCCTTGAGTGCTTA
GCTCCAGGCAAGCTGAGCAGGAGGTAGGGTCCTATAGTCTCAGCACAGCTTAGAACTGAG
ACAGCATCTCTGGGAGACAAGGGGCAGAGGCAGAGACCAGGAAAGGGGTACATCTAGATA
CGTGGGTTCCTCTGGGCTCACACTTGGATCTTCTTTGAGATTAGTGGCTCAGGTCTGGCT
CCAGCATAACCCAGGTCTCTATCTTTCCTTTTGTTTCCAATTCTTTCTTTCATCCCTCCT
GTCTAGAGGAGGGTTGGTGGAACTTGGGTGTGGCAGAGCCCCTGGGAACTAGAGGAGAAG
GAAAGGCCCAAGACCAGGGGACCAAGCCCCATATGGAGCATACTGGGGACAGAAAGGTCC
CACGGATAGACTGGCCAGTAGGCTTGGTGGGATTCCCTGCTAGCTATGGGCTCTGTGGAT
AAGAAGAGGCGTGTGGTGGCGCACGCCTTTAATCCCAGCACTTGGGAGGCAGAGGCAGGC
GGATTTCTGAGTTCGAGGCCAGCCTGGTCTACAGAGTGAGTTCCAGGACAGCCAGGACTA
CACAGAGAAACCCTGTCTCGAAAAACCAAAAAAAAAAAAAAAAAAAAAAAAAAAAAAAAA
AAAAAAAAAAAGAGGGTCTTCATGTCTGATGAAAGTAGCCAAAATGTGGCTTTATCCAGT
TTGTTCTTTAGCCTTTGCTTCCCAATATGAAAGGGCCTTCATCTTTGCCTGGGAGCCAGT
GTTCCCAGGAACCTCTATACTAGCTAAATCCAGCAAGGGCAGTTGTGTGTGTGTGTGGGG
GGGGGCGGGCTTGTAGCCCCTCACTGGAACTGTGTGAGGGTAGGACCATGGAGTGCAGCC
ACCTGCCTATGTCCATCACTTAATCCCCCGCCCAGCCTACTGCCTGGTCCCAGCAGGCAG
TGCACTAGGGTGGGTGTGAACAAGTCCTCCAAGGGTCTTTTTGTCTGTTTAACTCCTTGA
GGCTGGGACTGAGGCTGGCCATGTGTTGGTAGGCTGTGTTAGGAGGTGTGGGGAAGGTCT
GTGAGTTGGGGGAGGAGCTGGTTCTGTCCTGTTAGCTATTTGCTAACTGAACCACTTCAG
ACACTTCTTAAACTTCATTAAATGGACAAATCTTTGTCCTCTCTGACAGGATTTCGCTCG
TAGAAACACCCAGAGGCACTTGGAGCTAGAAATGAGGAGGCACGGATGAGGGAGAGGCCT
GGGAAGGAGGAGACCCCAGGTGGGGGAGGTGAACCATGAAGGTGGCTGCATCAGGGACAA
AGGCTCTTAAACCCACAACTCAAGTCCCTGAGGCCATTGTGGAATAAGTGAGGCACGGGG
TACTAGGCCACTGGGGTATCCAAGGGGTACCATCAAGGTAGCACCTTATCTTCAGGCCTC
CCTAGGAGCCCTGCCGTGCAGAAGCACAACCCTGAAACTTCCTGCCCCTGCATTTTAAGT
CTAGGACTTCAGAGTGATGTGCTAGGCAAAGAGCCTGTCAGTTACACCTGGGGGCTTCCT
GTCTCCATCTCCAGCCTCCCAAAATCTGCTGTCTCCTTGGTGTCTCCAGACTTTCACAAC
CCTCTCATCGGGGCCCTCCTGAGATACTCGACATTCATGAGAGGTGACATGGCTATCTTT
CTAGAAACATCAAGGAAATTGAAGCCTTCTTTGCTTACCATCCACAGGAATCATGTCTGG
CATGCTATGGCAATCAGTTGCAACAGGAACAGCATGAATGAACTCAAGGGACACACCCAG
CAAGCTGCCTTGACCAGAGCCTGGAAGGATTGGTGAGTTCCCTAGGGCACCATGCAGTAA
GCACTTGTCCTCACAGCTAATGACCCCTATATGCTGTGTGTCCTCAGATCACGTCCCATA
ATGGAGAGCTGGAGTCTAGTTCATGAGAACCCACAGAAATTAAGGTAATGTGGTTAGGGT
CATTGCTAGAGAAGGCTCTAGGAGTTCCACACCCCGCCCCCCTGATCGGCAGGAAAAGAG
AGGAGGAAGCCACTGGGCCTGGCTTGAGCTTCTGAAACCTCAAAGCCCACCCCCAATGAC
ACATGTCCTCCAAGGCCATGCCTCCTAGTACTGCCACTCCCTATGAGTCAGTGGGGGCCA
TTTTCATTCAAACCACACCACAACATGGTATCCTCCACCTGGAATCCAACATTTTCCATT
TGAACCCTTCACACTCCATTTTCCACTTTGCAGCATTCACTATCCACCCCATGCTCTCCA
TCCTCCATCTTTTACTCTCCTCTCTCTCCACTCTAAATCCCATCTTTTATTCATCTGCAT
CCTCCATACTCCATTGTTTGCTCTCCATCTTCTCCACCATTCCTCCTGCACTCTTCACAT
CAGCTCTCCATATTCTTTTTCATCTCTTCAACCTCCACTTCTCATTTTTCCTTCCCCATG
CCTCCTTCACTTCCATCCACCATGCACCATGCATGGCCCATCTTCTTTATTTCATCACGG
TACCAACACCTCCTACTCGACACTCTGCTCTACAGTCCGTTCTCTATCCTCCATGCTTTT
GCAGGCTTCGACACATCATTAGACATTCCCTGTACTCCATACTGTATTCTTCTTACATAT
CACATTTCCCTTCCCACCTTCATATTGTATACCTCATTGCTTCCTCTCACTTCTCCATTC
TGTAATCTATCTCCCAGCCCTTCTCCTCTTCATGCCATTTCCTATACTGTATTTTATACT
ACATGTTTGCATGTTTTGTATATGTTTTATAAACTCTGCATTTCCTTCCTCGTTACCCAT
ACACTATTTTCTACCTCCATTTATTTGTGTTTTTAAGTTGTATTTATTTTTGTTTATTGT
GAGTCTGTGCCTATGTGCCTGGATATGCATATCATAGCACATGTGTGAAGGCCAGAGGGA
AACTTTGTGGAATTCTTACTTAGTATTCTGTAATGTTTCCTAGTTTCTCCATTCACCATT
GCACATGCTCTAGCTTCATTTGCTGTGGACCATATTGTGTTCTTTACACCCCATATGGAA
TATGAGATATTCTACCTTCTACCCTCGAGTCTCTCTTTACACACAAAGCTCCGTTCTCTG
CTTCCACAGTCTGCTCTCAGCTCTATACTCCACACACCGTTCTACACAGTTTTTCTATTC
CCTGGACACCATAATATATTCATCACAATCTATTTGTTCTACATGTTGTGCTCTCCACAC
AAACATTCCGTTCTCAATGTTCATACTTTTTACTTTGTTCTGCATTGCCAATTACCAATA
TGCTCATCATCTATTCCCCATATACCATACTCCATACGCTTCACCATTATTCTCTCTATT
CCATGTTCCTAATGCCATCCTCCACACCTACTGAACATCATGCTGTTCTCCTCACCCCAC
TTACACTGTTCCATTTCCCACACCCAGTGCTCACTATGCACATCTTCACTCCCAGTGTAC
ACGATGCCCTCTCCACTCCGATGTGCACCTTGCCATTCTTCACGCCTGATGTACGTCTTG
CCATTCTCCATGCCTGATGTTTGTTTTCCACATAGGAGCACACCGCGCCATTCTGCACTC
CGTTCTCTGAACACCACACCCTCTGCATTCCGCTCTCCAGATCTGCTGTATTTTACTATA
TTCTTACATTCCTCATACTGCATAGAACTCCTGTTACATCCTCCATCTTTCACGATCACA
TTCCACGTGTCACTTTTTATTTCTGAAGCTATGTTTCATAGGCTGCACTCTTCATTCTCC
AGAACTCACACTTCATCTCCCACACTCCTTTCTGTATGCTATCATCTTCTCTCCAGTCTC
TTTCTCCTTAATTCATTCTCTGCTTGAAACAATTCAACATTCTCTGTATCATAACTCCAT
ATGCCACACTACATCTTCTTCCACCCCTCCTTCATACCTTGTGTACAGTCATAGCATCCT
CCCGTACATCCTCTGTTTTCTCAACCCAATGTGCTATGCCCAAACTTCATGCTTCATTTC
CTGGACCCTAGTCTCTGCAACATCCTCCATTTGGCATGTTCCATCCCACATTCCCATTCT
GTCAGGTTCCCACATTGTTCCCATGCTGGAAATTGAACTCAGGACCTCTGGAAGAGCAAT
CAGTGCTCTAAGCCTCATGTTCCATCCATAATATTCTCCCATCCATCCTTATATCTCACC
ACTCAATACTTCATACTTCTTAAACTGCATTCTCTTCTCTAGACTTCATGATTCATCCAT
TGTGTTCTTCCCTCCATTCTGCATTCTCCTCATTTCACATTCTGTTTCCAGTCTTTCACA
AAAAGTACTCCAGTCTCCTAACCTCAGGCTCAATTCATTATATCCTTCCCCTTGTTCTCC
ATCCTGTTTACTCTATATATTGCCCTTGTACTCCACACTTCATTCTACATTTTCTATGTC
TATGTCACATGTTCTATAAGTTATAGGTAAAATGGACATATTTTCAAATTTTTGAGATAG
AGTTTCTCTGTGTAGCCCTGGGTGCTCTGTAGATTGAACTCAGAGATCTACCTGCTTCTG
CCTCTTGAGAGCTGGGATTAAAGGAGTATGCCACCACCCCAACTGTATTTTCAGTTTTTA
ATGAGTGAGCTTATTAAGTAGATAGCAAACAAATAATAAGGAAATAGATGGCAAATAAAA
GAGAGAGGGAGATGCATCAGAAAAATAGTAAAATGTCAAATCAGACCCTTGCAAAGTCTA
GCAGAGACAATCGGAGTAGTCAGCTTGAGAGAGCAAACAAAAGCAACATCATCAAATTGG
GGACTTACAAACACCCAGCAGAAACCAATTGGGAGGGGGACCCCACTGAGGCAGCCAGAT
GGGGTTCCCAAAGAGGAGAATCCTGGGCCCCGGCAGAGTATCCCCTAAGGCAAGGCTTTC
AAGTCAAAGGACAAATAACACCAGATAGGCACGCTCACAACATGCAGCAGGAACTTCCAG
AGGCAGCCAGGCTGAAGCAAGCATGCTGGAGTTCTGGACGAGAGTTTTGTTGGAGCAAAG
TGTTCTCTCCAAAGATGAGCTTCCAGCTTCTCTTTCCACCACAGGCATTTTTAATGTCAT
GGGATTAAATAATCACAACTTCTGTCAGAATAGTTTACTTCCTAGCCTTTCTCAAAGGCA
CAATGATTGTATTGCCATTAGCTGTTGCTGAGTTCTGCTCTCACTGTTACAGAGCAAGGG
AGCTGCTGGAGGCAGGACAATGTTTGGAAGATACTTGACATAAACACTCTTGGATGGGGG
GCAACCCCACTTACAGAGTCGGCTTCTCCAAGAGCAAGACCATTTAAACAATGTAGCATA
CATTACACCACAACAGCACCAATTCTTCATGTTCTCCCTTCTGTTTTCCTCACTCTGGGG
TTGTGTGGTATGGCCAGCGCTGTTCTCCATACCTCAGTCTCCATTTGCCACATCCCCTCT
TCATTTCCTATCCACTTCATTCTATAATCTGTTCTATCCCAGATTTCATACTGCATTCTA
GGCTAGGCTACACACCCTGCATCCCATTTACCATCTTCTTCCCTACATTCTCATGTCCTC
GTCAGTACTCTCTGATTCTGTGTCACACTTGATTCTATGTCATTGTGCATAGTGTCTTCA
TGGCACCTCACACTGTGTTTCCCGGGCCCCTGGCATTCTTCATGTAGCACACTGCTCTCA
TTCCATATGCTACATTCTACACAGCATCTTTCATACCCTATGTGCCATTCCCCGAGTTCT
TCCCTACGCTCTGCACGCTCCTCTCTTCTCACTCTGCCTCATATGTCTGTCAGGCTTTGT
TCTCCATAGTCTGTTCTCTATACTGCATCCTCTACTCACTATGTTATTAAACGGCTCTCC
AGTCTTCTTGCTCCGCCTTTCTCCCCACACCTAATTCTTCACTCACTCTACCACAGGCCT
TGTGCTCCATTGACCATGGTCTCCCTACTTCACCATTTGAGGGCTCCACATTCTGCTCCC
CACAATCGACGTCTCATTTACCTAGTGTTCCCTCCACACCTCATACTCCATTCACCATGT
TTGTCCTTCCATTGCCTGTGCGCCTCCCTCCAAAGTCTATTCTGCATTCTGTTCTCCATG
TCTCATGCTGCACAGCTATCTCTATGTCTCTGTCTCTGTCTCTCTCTCTCTCTCTCTTTT
TCTCTCTCCCTCCCTCTCTTTCTATATATACCAGTCACGACCCCAGGCTTTTGTTCTCTT
CACACCGTGCTTTAGTCCCTTGCTTACCTACAGTGTGTACACAGTTCTCCTTTTACCCTG
TTCTCTCCCCCATCTTTAGTTTCCTCGTGTTATACTTTGTTGCTCTCCTCCATACATCAT
GTACCTCCGAGCACTCCCCACTCCATTTTACATTCTCTTTACGCTATGTCTATCTCTATG
TCTGTCTCTATGCTACACACTTCATTCTACATAGATTCATCGTACTTCCATTGTACAGAG
TTTGTTCTTGTCGCCTCTCATGCCACTCACCAGGTTCTCACCACCATTCTCTATCCACCT
CACTCCATATTGTGCCCCCAAACTTCTCTCTACTTATTTACTCTCTGTAGCTCATGGCTG
CCCACCGTGGTACCTCCTCTATTCTTCTCAGCCCACCCTCCACACTTCTTTCTGTGGAGT
CTCATGACATCCCTCACATGCCACTGGCCAACTTCTCTCTTGTCCGTTCTCCTCACTCAA
GTTTGCTCACATGGCTTTTCTACCTGACTTCTGTACACCACGCCCCATTCACCACATCCC
CTTTCCTTACACTCCACTGTTGCCATATTCCATAGCTATGTCTCCATATTTTATCTTCCT
TACCCCATAGTCCATTCCCAGTGTTCTTCCCTCGGCTTCCCATTCCCCTTGCTTTTCTCA
TGCTCTGTACTTCGTCCTGTACACTATAATCATACACACCCCACACTCCGCTTGCTGCAT
CCCCCCTTAGATCTCTCAGTTTGTTCCATACTCTACATTTGATACTGTGTGCTCTACACT
GATCGCCTCATGCTCTAGTCAGTGTTTTTGCCTGTCTATTTGCTATCCCCCCCCCCCACA
CCTCACTGTGCATAGTCTTTTCTAAATAACTCACACTCTGGTCACCGCATTCTCTTACTC
TTCCCACACAGTAGTACACTAGTCATACATTGCATAATTCTTTCCCAACATTCTATTCTC
TGTACCTGTTGCTCATTTCACAGAATGTACCATATCCATCCACTCTCCTCTCTCCATGCT
GGTCCCATGTGCAGTACCTCATTTTACATAGTCTGTTCTTCATACCACAGACTATATTCA
CCAGGTCACTCACCCCCTTGTGTACTCTTTATCCTATTCTGTACCCACCTCTATGCCTCA
TTGGCATGATGTTCCTTTGTATTTTATTCTCCACTCATCCTTTCTCCCTTCTGTTTTCCA
CTGTGTGTACTCTTCTCCCAGAGACCACAGTTCACTCTTTACACTATTCTCCATGTGTCC
TGTTGCATACACCATGTTATCACCTCTGCATCCCATCCATGTGGTTCCCAAGCTCCCTTC
TGCATACTCTGTACTTTATCCCTAACACTTCATGTGTCACGTTCTCCTCCTACTTTTCAT
CTCTGTTGCTATACTTACACATCACCATACACACGTCTATGCATCATACACCACTAGCCA
TGTTTTCTCTCCATCCTCCTCTTTCCAAATGACATACTTTGTTCTGGGTAATCTCATCTC
TGTAGCTCAGCCTTTATTAACCAAGTTTTTACATCTCCTGTCTATTTTCTTCACTCTGTA
GCTGGTCTCCTGTGCCATAGGCCATCGTATGTACGCTATTCTTTCCAGCCATCACTTTCT
CTGTGCCCCGTCTCCAATCTCTGACTGCATATTCTGCTCACATACTTCTGTATACATTTC
ACTCTCTGTACATCAGGTCCTATACACAATCACCTCTCCTTTATCCTGCCCATTCTACAC
TCCATTCTTTGTTCTACATAACCAAATCTCCATGCCTCTCCACTCCAATTAATCAAATTC
CCCTCTCTGTCCTCCATTCTCACCAATATCTATCCTTATACTTTCTTATACTTGCTTTAT
CCTCTGTACATCATGCCAAGAAAGGCAGTGGCAAGTTTAGGATTGGGACAGAATTTCTAA
CAACTTCTGAAATGGATTTGAACTTTCTCCTGATACTCCGTACTATGTCTTTATTCAAAT
CAGCATTCCCAACACTAACAGCCAGAAGATCAAAATATTGGACAACTGTGAAAAATATTG
AAGATGTCAGCCTGTGGTATCAATTGCTCAGCCAACATATAATTCTTTATGTTAAAGAAT
AAATATATCCATGTCATTAGCGGACAGATCTCTTTCATTGTTAATGAATGGTAAAATGAT
ACATACATCAAGGAATTGTTTTGAAATAAATTTCTTTATGATTGATGATGAGTCCCTGCT
TGCTTTACACTCCATCTTATATTCCTATATGCTGGAGGTCATGTAAAGTTTTCTTGGGCA
AAATAGAACGGAAAGTAGAAAGTTACAAATCTCTGGCTTAGCACTCACTTTCCAAGGGTC
TGGCCCTCAGGAGAGATGGAGGCGGCTATGAGGCTGGTTACATGCCACTTGTGATAATGG
AGCCAAAGCTTCAGGCCCCGCTGCCCCCACTGCTGATCCGTGCTGTGGAGCCAATTCTCT
TGCCTCTTCCCGCTTATTGATCTTTGGCTCCAAATAATGAATTTTAGCATCTGAGGTGCG
GAGTCCCTCATTCCCTATGAATCTGTTCTTTTCTAAAATGACAGTTCACCTGAGAAGCAA
TCTTGTCGTTCAAGTTTTCCTTTCTGATTGTCCTGTGAGCTCCCACTGGCATCCTTTTTA
TATTGAGACCTGTAATAAGGGCATGCCAACACCCAGTCACCCCATTATATCCCAGGTAAG
AGGGAGGAGTACACCAAGGAGGTTGTAGACGGTGGCTCTATTAGAATATAGCCTTGCCGA
GGGAGGCTGAAAGGGGTCAGGGGGCTAAGGAGAGGAGGCCTGGGACATGGTGCACCACAG
AGCTGGAAGCAGGATAGGAGCCCATTCAGAGGGCACAAGCCACACGGCTGGGAAGGGCCC
ATGGGACCACTTAGAAGAGGGTCCCTGAAGTTGAGCAGGCCTGTGCCCTACAACCCTTCA
TACATACTGACCCACACTCATATGCTCACACACTAATATAGCACACCCGAACACAAAAAC
ATTCACTGAAACACATAAGTACAAGATGGAGTCACACCAGAGTACACAAACACACCTCCC
AGGCACACAGAGTTACAGACACTTACATCCAGTCATATCTACACTCTGACATACACACAG
ACACATCATTAGCCAAACACAGGTACAAAACAAGTACACACACACACACACACACACACA
CACACACACACACACTTCCATAGCCCACCACATTCACCTGTCTCTTCTCTTTGTGATACT
AGGTGGCAGGTGATTACAATGTTTCTGTTCACAGATGGGGAAACTGAAGGGGTGGGGGCT
CCTTGAGAGCTCAAGAATTTGGCTTAGTCTCAGAACTGGATGTGAGACTCCATCCTCCTG
ACACCCAGCGTGACATGGATACACTAGGAGCACATAGGGACACTGTTGTACCATAACAGC
CTTCTTTCACGTGAGACCTCCCAGGGACAGCAACACTGAAACCAGGTCAGGGCCATCGGA
AGCTAGTCTGTATCTAAGTAACAAATGATCCCAGGTCTTAGGGTCCCAACCAGGGTCCTG
CAGGGCCACACATCCAGAGGTTTGGAGTACCGAGTCCTGTCCACTGAGGTGTCTGTGCCA
CTGGGCCAGAAGTAGGACTATGTGTGCAGAGCAGGAAGACAGTCCTCTAAGAATGTCCTA
CCGCCCACGCATGCATGGTGGCAGGAGATGAAGCCAGCTGTGGCCACAGAGTTCTGGTTC
AGAGCAAATATTGTCCTAAAGTGGTTCTGGAACGTGCCTTGTGCATTTGTGTTTTTGTGT
GTGTGTTTTGGGAGCAGTTGCATTGACAATGGCTGCCAGCCAGCCTCCACAGAGGAAAGT
AGGGTAGCTAGACAGCCTCTTGGGGGCCCAGCACCTGCACCTCCCATCTGTCTCTGCTTT
ATGTCTAGGCTGTCCATCCACCACGAGTTTGTACTGGTGAGGTAGTGCAGGTGCCCATAG
GAAGGACTCTCCTGCTAAAGGCTGGGATGCAGGCCACACCCAGCTGAGGAACTGAGTCCT
ATTACTGGACCAGGTCCAACTGGAGAAACTACTCTTACCAACTTTAGAACTGGCCACCAA
AGTCAGTCACCAGATACTTGTTCTAGAGCTTAGAGTCCTCTGCAGCACCTCAGGGGCAGC
CGCTAGACCTAGCAACCCCAGACGTGGTCTTGGGGACCTGGCATTCCCCGGAGCAGGCAG
AATTAGGCAAGTGGTATGGAGCCAGTTCTCTGGTCTTCACAATTCATGCACAACTGAAGG
GCTCACTACCCTTAGCCCCTCAGATGGACAGATGATGGTAAGTCACATTTTGTCCCCATG
AGTGTGTCTATCATCAGTGGCTTCATGGGCCTACCCAGTGTTCTCAGGAATGTTCTAGAA
GCAAAGGTAGCAAGTTCCCTAAGGTTAGGATAGGTGGAACAAGGCAGGCTATGAAGGAAG
GAACTCAGGGAATGGTGGGGACCAGAGCAGCCACTGCCGATGGAACTGGAGCTAGGACTG
TCCTTGACCCTCTACTTGTGTTAGACACCCGGTGTCATGAAGTCGACCCATATGCTATTT
TGGGATGCCAACCCTACCCACTCTTGCTCCCCATAAAGTTACCTCGAGCAAACACTAGAT
ATGTTTAGATGGCATTTGTAGGTTGACTCCTGCCCAAGAGGCTCTTCATTGGGCCTTAGA
ATTCCTTGTTCTCTTTCAAGGACACCTAATTTTCTCTTCCAAAGAGAAAGCCTTCAGATA
GACTTGGGTCCCCATATATAACTCCCAATGATGCAAGCCTGCTTACTTTTCAGTGAATTT
TGTTTGCTGACTTGGGCGGGGAGGTGGGCACACAGAGGCAGTGGCCAAGTGGGAATGTGA
GGCTCTGGGGAAAGTGAGGACCCTTCGACCTGAGATCATTTGTGCACATCTTCTCCTTTG
TGTTTTGGGTTTTTGCAGGGAATGGGCTGGGGAGTGTAGTATATGCTCATGGGTATGTAT
GTATGTATGTATATGTGCATGCAGATGCATATGTGTGTACACGCATGTGGAGGTCAGAGG
TCAACATCAGATGTCTTCCATTATTGTTCTTTGCCTAATTAATTAATTAATTAATTAATT
TTTGAGACAGGGATGTTAGAACTTGGAGCATTCCAATTAGCTAGCCTGGCTAAACAGTGA
GCTCCTCTGTGCAGCCTCCAACTCCCAGCTAGGGTAATCCTTAGTTCCCAGCCTAGCCAT
GTGCTCTCTAAGGCCCAGTTTGTTAAATTACTAGACTTGTCAAATCTTCAGAGTTGGTAC
TGTGAGGCAGAGGTGAGGGATGGGCCTGACAGGAAACCAGGTGAGACCAGCATGATTTTT
TCTGTGTAGCTGGCTCATCCCTGGTCCTTTCTACAGATCTCTCTTGGTCTCCCCTTGTTC
TTCTGGAGCCAGACAATCCTGCAATATCCTGTTTAACCATTACTGAATGTTGGGAATGAT
CTGTGATGGGAAAGACAGAGCTTGGGACTCAGCCAAGAGATCCAGATACCCCTGTGTATT
CTAGGCATCATCATGGAGAATGTGGAGGACCTGGAGAGAAATAAGTGGCCCCCACAAACC
AGAAAGTAGCCCAGATGGGCACGGGCATGCAGGCAAGGATAATTGTCTGAGCTGTGAGGA
GGAAGTCAGGATGTTGTGGATAGCTGTGATCTCTGTGGGACTGATACAGATGTTCATTAC
TATAACCATTCCTCCTTTGAAGGCATCCTGGGAAGTTCAGGAGGTACTCCATGGCATTGC
AGGAATGCCTCTCCCTGCCCTTCTCAACCCCACAGCCACCTCTATGCCTTCATCACCTAG
TCATCTCAGGATCTTGGGAAACCAAAACTTTCTCTACAAACACCTTCCACCTGAGTTCCC
AACCAAAGCCACCATGGGAGACATGCCCTGACACTGAGCCATTACCCCATAACCTGATCT
TGAGCTTCTCAGACCTAGGGAAGGCCTTTGAATGGGGCAAATATCCCCAAAGGTTCCATA
GGAATATCAAATTGGAGCAGATGTATACTGGAATGAGAGGACCTTTGTGTATGTTACACC
AGCTGTAACATCTCCATGGCTTCCCATCCTACTCTTGTCTTATTCCAAAGCAGACACACC
GGACTTCAGAGAGACTGTGGGATGCCTTGTGTTTAATTACAACCAGAACAGTTTGAAAAC
TCAAAGAAGAAGTCACTGGCCTTCTCCCACATCATACCTCAAGCTGAGAATTCTCGAAGA
GCTCACACCACAGGTCCTAAAGCTTTCCTTTTCTTCTTTCAAGGAGGTTGTGGAGACTTT
AAATCCGTTCTTCTGCCACCTGCTCTTTTCTTGAGACTCGAAGTAGGGCTCCTCTCCTGA
CTTGTATTTTATAATAGTAGGGCAACTGGTATTTTGTAATAGTAGGTCAACCAGGACTGA
CCAGAAGGTCAGTTGCTAAAAGCACAGCTCAGGGACCCCAAGGCTTTGCCCTGTGTTCTC
CTTCTGACAGCCTCTGAGGTATGATGACTTCAACCCCTGCTCCCATAAACAATTCACCAG
GGACTGGAGAGATGGCTCAGTGACTAAGAGTGTTGTTGCTTTTGCAGAGGACCTGGGTTC
AGTTCTGTGACTCACAACCATTGGTAGTGGAGAGCCCTCCCAACTGTGCCCTGTGCCCCG
AGTATAAACACAGAGATACATTGGTGTCCTGTGTGCATCTCTGTGAACCAGGTATACTAA
CGATCTGGCTAGAGACAGAATAAGAGCAGTGGATTTGATAGCTCGTGGCTCCCGGAGTGG
ATTCCCTGAGGCTGCTGTCAGTAAGATTGCTACAGAGATGCCACAACTTGGGTATTCCTG
CCATCTTTGGAGATGGGGGGATCATGGTCTATGGAGAGCAACTCAAAAGCTCTAGGATTC
CACTCATAGCTGTCCCCACTTTTCTGGTAGCTCTTTAATTTTGACTATCAGCCTGATTGG
ATTGAGATACCTAGGACGTTAATGAGCTGTCTGTGCAAGAATTTTCAGGGACAATTAACT
GGTGAGGTGGAAAGGCTTGGGTATTCATGGCACCATCCATGGGCTGCAGTCCCTGATGGA
AGAAGAGGAAAGGAGAGGAACAAGCTAAACACTAGCATTCCCCACTCGGCTCCCTAGTCT
GCTGAAGTGAAGACAGGCAGTTCAGGTTCACACCCTGTCATGGAGCTGCCTACAGCCATG
CCTTCCCACCAAGATGCCCTATGTCCCCTAGCCCGTGGAAGGAAAAAAAATCCTTCCTCC
TTTAAGTTGCTTTTGTCAGGTCTTTGGTTATAGCAATGAGAAGTAATATATTCCTGGTTT
GCTCATACCAGGAAGGCTCACCCCATCTTTCAGACCCTATGAAGCACCTCACTAAACAAT
CACTTGTTGCTAGAAGCCACCATACATGACATTGTGTGCTGGCAAACAGGGTACTGAGCC
AGAGTGGCTTGCGGAAGGCACATCTTCCCAGGGCCTGCACTCCTATGCCCTCGCTCTGGC
TCTGGCTCTGGCTCTGGCCCTGGCCCTGGCCCTGGCCCTGGCCCTGGCCCTGGCCCCGAC
CATGGCTCCACATCGCCCTGTACCACAGAGGGCCATGAAGCCACGTTGGCCCCCTGGACC
ACAAAGGACCAGACCATGACACTCATGTTGTCTAGGCCAGACTTCCCCAGGTATTGAATT
TACCCTGGACCTGTGCCATTGAACACACATCTGCCCCTTGGCCCCACCCACCCACCACTG
TTTTTTTTTTTTTTTTCTCCTTTCTCTCTTACCTGGAGGCTTCCCTCTCAGCTGCCTGAA
TCCCAGTCTGTAACCAAATTCCCTACTGGCCCCTCTTTCCCACTTAACTGCTTCATGCAA
TCTCTGAGAGGGTAGGGAATCTCCTCCTACCTGGTATTCAGAACCCAAAGACTTTGAAAC
TCCTTCAGATCCTGACCCTGGATGCCTGTCACAGAGGGGGAGAGCGATGAGTCTCAGAGC
CCATTAACCAGCATTTGTCAAGTTCAGATGCTTTCCTGATAAGAAGGAGCCTTACAGCTC
AGCACTCTGGAAGGTACTAGATGGCAGGAAGTACTGCCGTGCTCCCTTCGCCCCCCCCTT
CTCATGTGATTCAATTCCTGGGAGACGCAGCAGCATCGATTTTGAAATCCCTTTGAAAAT
GTTTGCTTTGTTTTATTTAGAAATTTCCCAAATTTTTACCAAGTTAAAGAGATGACCACA
AGAATGTGTAGCCTGGGTAGATGTCTGGCATAAACAGCCCCTCCCCCACTACCCAGCCTG
CCCCTGCAACCGCAGACCCCCCAACTCAGCTTCAAAAATGTCAAACGCAAGTAAGAAGAT
ACACGGCGATGTAGATGTAGCCGGGTGAGGGGCAGAGAACATTTCTGTGACCATGGCACA
CATGCACTTCTGCAGAGATATGCATGCCATACATATCAGCAAACACTTGTATGTGCTCTA
TATACAGGTGTGTGTGTGCACAGGTATAACATATGCATGTGTACACACATATGGGTGTAC
ACATACATATACCAGCTGTTCCTAATCCTAGTGAAGAAGTAGAGGGTTGAAGACAGGCTA
TTGGGTTAACAAATGGGTATCCCAACAGTCACTTGGTCTCTCTTTGCCTGATTCTTCATC
CTTTCCCTGTACCTCCCATATTCCTTTAGTGAATCCAATGGGATGGATTGGTAAGCTCTG
TGTGTCAGCCAGCACAGCCAAGTGGTGGGAGATACAATCCTGTATACCACCCCCCAGGAG
ATCCTTGCAGCTGGGAACTGTGGGGCTACTACAGGGAAAATGAATGGGCATTTGGTTTTT
GAAATCCTGCCCTGATCAAGCCTCTACTCTTAGAACACTGAGTACAACTTCCCAGAGGCA
GTTGGGACTGAAAGACCTAGAATGGTCATTGGAGATTAGAAATAACACTGAGAAAGGCCT
CCAAGTTTCACTCTCTAGGCTACCTCCAAGGAACTTTGGCACCTTTCTGGAAGCTTTCTG
GACCCTTCCAGAATTTCTCTTTTCTGCAGAAGCTGCCTGGCCAGTTGATTCTGGCAGAGA
CCAGTTTTGATGCCTAAGGGGTTCACCTAGAGTTATGGCCTTCCTCGGCCAGGGAACTTT
AAGTAATCAAGATGGAGCTCCCTACCTCAAGAGCCAAGGATGCTTTGCCCCAAAGCCCAG
CATATGGCTGCTGCACAGGCCCAAGACCTAGATCAATCTGATGGCATAGCTACAAGCCAA
CAGCCTGGCCTCATGAAGAGATGCTCTGCCCACCCAAGAGGCAAACATGGAGCCCAAGGG
GAACCCCCCCCCGAGCTGGTTCCCATGCAGGGGAGACTTTAGGGTACAAGTGGACCCTCA
GAGCCCGTGGAATTTCACTTCCCCCAGGCATTTACAAAAGATGATTTGGGTCTGTGGTAC
TTTGCTGGCATATAAACTCTTGGCCTTGCAAATGGTTACTATACCAGAAAATTAACTCAC
CATGAACAGGTTCCAATAGTGAGAATAAACACATGCCATCACTCAAGGCAAATGTAGGCT
AACCTGAGGCTCCCCACCACAAGTGAAGGTAGGTCAAGATGAGTCATATAGGTTTCTCTC
TGGCCTGACCCTCCCCACCGTGGCACAGGCTACCACCCACAATGTTCTGGACTGCCATTG
ACACCCGTAAGGCTTTTATGATTGGGTCTTACCCTACTGAGGTGACTGAACCCAGCAAAC
CTCACCCTCAGTCCTCAGCACTGTGCATTACCAGGACCAGGAGGACAGAGACCTATACTG
GCTCTGTGAGGACATGAGGCTGTCTGGTGAGATGGGGGAAGCCTGGCATCCCTAGTCATT
GGGATTTTCAGAAACCTGGGCTGTATTAGACCAGGGCATCTGGAGGTCAACCTCCTGGTA
TGATGTCCTGGTCAATTCTGAACCAGGCTGAACCCAGTGCCCATAGAACTCACACTTCAC
ATGCCCACAACAGCTCTAAAATGGGCACCTGTATGAAAGAGGGGAGTGAGGGACAATTGT
CTCACCAAGTTCTGGAAGCCAAGAACCTGCCGTGTCATGCTCCATCCACCTAGGTAAAGC
TAACTCTCCACTGGCTAGCAAAACCATGTTCCCTGCTTAGTTATGCACCACAGGGCACTT
CAGAGGAAGGGACCTGATCCCTCACCCTCCAGCCAATCACTTCAGCCTCCCAGGACTTTC
AGACCGAGCCACCATCCTTTTGCCTCATCCGCCCTGATGTCCAAGCCACCTCTAACTCTC
TTACAAAGTCAAGGTCTCTGTTTCAGGATCCATGGAATTTTTGAGCCTCTACTTGGTGCA
TACCACTGTCACAGTATCTGACCTGCAGGACTCTGTTCTAGGCTCAAAGACCTATATGCA
TTCATAAGGCAATGGATGCCTAGGATACCCATAGCCTGCCCAGCTTCTCCAGGCTCTGTG
AGCATTGCTGTCCTGAATACTTTGTTCCATGGTCCAGGAAGCTACATGGTTCCCAAACAA
TATGTAGGAGTGGGAGCATGGAACCTATATATAGCTTTAAGGAGGGATATAGCTTTAAGT
TGTTCTCAAAGCAATATGAGAGCAGGGAGGTCCCTGGTGGTTATAGTAGATGTAAAAGAC
CATCTAGTTGGCTTTCCCTATGGCCACCTGCCTGCCATAGTCATTTCAAGAAGCAATGGA
AAGGAGAACTGGTTGTAAGAGACATTTTGACTAAGAGGAAGCAGTTATGGGGTCCATGTC
CCGCCAGACCAGGAACAGTGCAGAACCAGAGCTACCAGCAATACTCTCAGGATACCTGGA
ACAGGACAGATTATCAACATTCTCTGAAGTCCCTTAGCAGGGCCCCATGCCATCAGCTGG
GTCACTATGCTTTGGGTGGGAGACCCAGCAAGAGATCTCCTGTGTCCCTCATGGACAGTC
TCTATATCAAGCTCCAGCCTAGCTTGGTGTTTGAAATTAGGCTCTCTTCTTCCATGGGAC
CAGTTCATGCCAGCCCTGCATGTCTGCTGAGCCCTGTCCTGCCTGCCTCTTGTATACTCC
CACGTAACCAGGCCAGGGTGCAGAGGTACTGCCAATTCTGTGTTGGCTTTGGGAATGTGG
GGCTGTTTTTTTCTTTTCGTTGATGCTGGGGCTGGAGGTAATTGGTTAAGGAACTGGAAA
AATGGCTGGGACAGAGCAGCACTAACTCTGCTCAACAGGCAGGTGTGGCTGGGCCATTAA
TAGGGCTACATCATCTGTGTTCAGTCCCTGCCTTCACCCTTGAATAAGGACTACCAAGCT
GCCTGCCAAACAGCAAGCAGAGCTGAACCAAGAGAGCTAGCACATTGGGGCAGGTATAGG
CTGAGGTCCCAAGCTGCCAGCGACAGCCAGGCACACATAAGCGCCTGCCTGATACACCCT
TCCTATGTCTCACTCTGCCAGCACATTTAAAAAAGCACCCAGGATATCAAATATATGCCA
AGTTCCCGGCCCCAAGCCATGACCCTGTTGGCTGCCTCAGCCTGCTTACGAGCCCAGAAT
AGGCCCAGGCAAGCCTAGAGAGTCCGTGAAACATTGGGATCCTTGGAGAGTCGTTTCCAA
GTGAGAAAATCATTATCCTAGAAAACATAGCCCAGCCTGTGTCCCATCTCCCACACAATC
TCAGGTGAACACTTGGGTCCTTATCTCTATAGAGCGACCACTGTTTGTCATCTCCTAATC
CAGCCAGGCCTCTATCTCACTTTGACCAGCATTCTCTTCAGCCACATCACTAATTCTGCC
TACATCAAGCTCTGATTTGCAGCGGATACTCCCCAACCCTTCTAGCCAGTCCCCACCTCA
CAGCCAGCATTACCATTTTCTGCCAAGAGCCATGCCATAGCCTCTTCCACCCAGCTCCCA
GTGCCTGCTCAATACCTTTCCCAGTCATCTCTCATTGCATGGGCATCCAACTTCAGGCGT
TCCTTTCCACCTCCCCCAGTGACCCCGAGAAGCTGAGGTGGTATATAGCTGCCTCCACCC
CACTGTTTTTACCTATCCTGGTAAGCTCTGTGTCCTGCAAACTGGTCCAGCCCTCTATCT
TCTGCAGTCTATCTGCTAGAGCCCCACTTGGCTTCTGTCACTATCTGTGTAAGCACTTTC
TGATCGAGACTCTCGCTCTGGCCCCTCCCACCCGGGGTCACTTGGGTCCTCAGCAATCGC
TGGTCTCACCAGTCTGGCGCATGTGGTCCGATCTAAGCCCTAGCATTCTAGGAATAGCTT
CTCTGCCCATGGCTTTTTATTGCAAAACACAATTAAACATCCCCAGGTAGGCCCTGCCAG
CTGGCACAGGGCATCTCAGTGAGGTGTGGCTTTTGGATGCCAAAGAGACTGGCTAGTGCC
AGGAAACTGAGCCTGCGTGCCCCCGGGATACTGTTCTGCCCATTCATTTGCTGGCAACAC
CATTTGCCACAGTTCGATGAGAAGAGGAGATCCACGCCACACTCAGTCTGTCTGGAGGTG
GTTGGAGCTATGCTTTCGTTGGGTAGCACAAGTGGGCTACAGGGAGGGGTGGCCTATGGT
CAGGCCTTCCAATAGCACCACAGATCCAAATCAGTAGTGTTTTAGCCCCGGTGTGTCCAC
TGTGGTGCTCAGGCATGAAAAAGCAGACCTACAAGGTTACCCAGGGCAGAATGTCCCCAA
ACAGGCCCAGATATGGCCCTGACTCATCCCTTTTGCCAAGTACCTTAAGACCACACTTAT
TTATCCATATATTAATTGAACATCCATTGCTTATCTAGCTGGGCTTCAGGTCCCATGTGC
CTCCAACAGAAGACAGCTAGGATCTAACATATAGCAAAGGTAACAAGGGCAGAGTGGTAC
CCAGTCCTCCCCAGGTGGGAACTGAAGATCTGTCACAGTGACCCAACAAGAAGTCCATCT
CAATGGTGGCTTTTCCCCAACTGAGGTGGCCTCTTTGTCCCAGACATCCCAGATTACAGT
GAGACTATGCCAAGGGTGGGGATGGGGGGGGGTATACCAGGACAGCGCCTTGTTATTTCA
GACACTGACATCATTTGTAGTGGGGAGTATGTAGGTGTGTGTGTGTGAGGTCCATTTCCC
AGGGCCAGACAGGAAACCTGTTCAGCACAGAAAGAGGTTCCCCCTGAGTCCAATATACTG
GGGCCCTCTGCTCCCATCCTGGTCCTCGCAGGCCAGCATAGGCCTCTTTTCCACTCCTCA
CAACCCTGCATTCCTCTTCAAGTTCAAGACCTGGTGGACACACATCTTACTTGTCCCTTC
TAGTTTCCTAATCTCCCTTAGCCTCAATTTGGAGGACAGATGGCCTTAGGACAGAGGTCA
GTGAATCATTTCACAGGTTCCTTTACATCTGGATACACGTTGGTCACTGTCGAGAAAATG
GGGAGCCACTTAAGAGCCTACAAAGAGACTGCCTCAGCATACAGGCTGTCCCCATTTAGG
TAGACGGAAACTAGAAGGGAGGAAAAGATAGAGAGAGCCAGCCTTGAAGACTCAAGAGTG
TTGGGAGGGAGGATCAGGATGACCTGAAAGGCAGAGGGGCTGGGGTCCTAAAGATCAGCC
CAAGCCACACCCAAGATTCCATGCTTGAAAGCACTATGTATTAAAACTGAAAAGTCACGA
GGCCTTCCACGCATGGCACCAGAGAAGTAGCCTCAGGCCCAGACATCTTAGCAAGGCAAC
TGGATGCACCATTTTTCCTCACTTGAGTCTTCCCCATGACAAATTCACTAAATCATTTCA
GGGATTCTGTTTGGGGCTGAAAGTTTAGTCTCAGCCCCAAGGGACTTTAGAGAAGGCTCA
GAGAGAGCAGTGGCTTTCACCTCCGGGCAACGTTCTGAAGGTGTCTAGCAGACTTTCCTC
CTACCAACCCTCACAGCAATGAAATCTGTGTACCCCCTTTACAGAGAGGGCCAGACCAGA
GGATAAAGACAGTCTAACAGAGCTCAGAGTGACCCTTGCCCACGCTGGCAGCCTTGGGAA
CTCCAGCCTGCTTAGGATCTCCTGTGTGACACCATCTCCATTTATATAATGAGACAGTCT
CATATCCCGGACATGGTGCCAGGCATCACTCGCAGAGGCTTAAAGCTACAAGTCATCAGC
ATGAAGCACAAAAGGAGACAACACAACATTGAAAAGGTGAAAACCAAACCAAACCAACCA
AAAAGCATTTACTGAAGAAAGGTTCTTAGCAATGGACTTCCAGTTACCATGTTAAATCAA
GATGCCACAGAAACCGAAGTGGTCTTGAGAGGTTGTCTTAGTTACTGCTCTATTCTGTGA
AGAGACACCATGATCAAGGCAGCTTATGAAAGAAAGCATTTAATTGGGGGCTTGCTTACA
GTTTCAGAAGGTGAGTCCATCATGGTGGGGAGTGTGGCAGCAGACATGATGTTGGAGCTG
TTGCCGAGGACTTGTATCTGATCCACAGACCCAAGTCAGAGAGAGCAAGTGAGCAAAGGG
AGAGAGAGAGACAGAGACAGAGAGAGGCATAGATGAGGTGTTGGCAGGCGGGGGTAGAAA
CTGGGACTGGCATGGGCTTTTGAAGTCTCAAAGTCCATTCCCAGTTGACATACTTCCTCC
AACAAAAACCATACCTCACAACCCTTCACTCAGTTAGACAATTCTCTATCAACTAGACAT
CAAGCATTCAAAGACACGAGCCAATGAGGACCACTATTAAAACCACTACAAAGGCATATA
ACTGATATGGAGATGGATGGATAGAGTATTGGGGGGATAAATGGATGATAAATTATAGGC
AGATGAATGGACAAACATGAACTTGTGAATGGATATGATAGGTAGTGAGCATATGGATGT
GGACAGATGGATGGACTGATGTGTAGAGGGATAAATGGATGGATAGAGGGATGGATGGTG
GATAGATAGATGGGTGGATGGATGGGTTGATATATAGATGAACAGATAATAGGTGGGTGG
GTAGATATATGAATGAGTGGGTAGATGGAGAGATAGAAGTAGATGAATGGTGGCTGGCTG
GATATATGGGTGGGTAAATGAGTAGATGTGTAAATTATTAGATAATGAGGGATGTAGGTG
AGATGGATGAATGGACTGGTGTTGGGTATAGGTGTTTAGATACAATTGAAGATGTAAGCG
AGTGGAAGAGAAAGGTTGGATGGGTGAGTGGGGGACATGCAGAGAGCTGTGGACATCTAG
ATAGAATGTTAAATGGCTCCTCTAATAGTACTTTCTTTAGCTAAGCTCTGAGCACAGAGA
ATGATTATAAAGATACTTCTTTACACATACTTTGGGTCTGTAGTTTCATGCCTTGACTCC
CAGGCTACATAGTAGTGTGGCTTCTTAATCCCCAAATAAGGTGGACAAAGCCCACTCTGG
CCAGCCAGGGTGCAGGAAGCCTGGGAGGGGTGGGAGGCTCGGCTCCCGGAGCTGAAGTCA
GTTCCTCCTTTTCTAAACAATCGGCCTGGCTTGGTCTTGCCGCACCTCCACCCTGCTCCA
CCCAAGCTCCCTCCTCATCTGCTGAGGTTCTGAGGCCCTAAGAATGGGGTGCAGGGAGCT
GGGGGTGGGAGCAGGAAGTCAGGAAGGACCAAGGCCTCTGACACAGGTGAGAAGATGCCT
CCCCTGGGGTTGGGACTGCTGGGGCCACCTGCTTCAGGTTGCCTTCTGGGTAGAAAGGCG
AATGCAAGGTGATGGTCTGCCTTCCCCACCCCCTCATCAAGAAGGAACTCTGGTTCCTTA
GTTTGCCTTTCCATCAAGTTCCTAACTGGAGGCCTCTCATCCTCTTCCTTACAGTCATCC
TGCCTCAGCTCCTCCCTTCCCTTCCCTTGTCCCCCTCCTCAACCTGTCCTCTGCCTCCCA
TGTCACTGTACCCAGTTGGTCCTGGAAAGGAAGACAGAAGCTCTTGATCCAGTCCTTCCG
GCTGCCAGTGTCTCAGCTCTTGACCTCCTGTTGAAACTCAAGTCAGGGCTGGGTTCCAGC
TTCTGCCCCAAGGTGTGCCACCCCTGGGGGCAACAATGAGGAAACCAAGATAGCTAGGTC
TTTGGAGGGAAACTGTGTTACTCCCAGAACCAGAGATTCTGTCTCTTGGTGGCTTCTGGG
AACTCAGAGATGACTCCAGGAGCTCCCAGGACATTCGATACACCTTTATATACAGACCAC
AGGGGAGGAATGATGTGGGCAAGGTGGGACAGGGACCTCCTTGGAGAAGAACACGAGAGA
ACCAGTGTAAAGGAATCCAAGAAGGCTCTGTGACCTTCCTGCTTTTGCCCAGCTTGCCTC
TGGCTGTTTGAAGGCAGTGGCTTATGTCTTGCTACCTCGGTGGCATTCCTTCCTCATGCC
TCCTCCATGGCCAGGCATGGTAGTGATTCTCACTATCTCACCATAGCATGAGACAGTTGA
AACTGTGTGCCATCATGTCACAAGCAGGGAACGGAAGCTCTTCCATAGAACTGCTTTTCT
CAGTCTCCCTAGGCTGAGAGAGAGCCAGCAGCTCCAGCCCTTAGTAATAGAACCTGGCCA
TTCTACACTGTTGCCCTCCTGCCTGTAGGATTCTGAAGACGCACATGGGAAGCTGCACAG
AACTGGCCTTGCATCCCTTCAACCTGCTGTTGTCAGGTGGACAAAGCTGAAGCCAGTGCC
ACAGCCTAAACCCCATCAGGCAGAGCCAGCACCTTGACTATTGTTAGATGAAGAGAATTC
CACAGAAGCATGCACACAGGAAGACCAGAAGGTGCCTGAGAGATGAAGGTTTAAAGACTC
ACCCTGTTTTGGATTCTACACACACAAACACACACACACACACACACACACACACACACA
CATACAGATCATAAAGACCACCTTGGTCTAAGAGTCCAAGTTCTGTCCTTCTTCATGGCC
CCAGCAGCCCAGAAAAAACCCTCTTCTGCTGCCCTGCCCTAGTTTGGAACCCCCTAGTGA
ATGTGCCAGGGTCCCCGCGCCTGCCTCAAAGGTCACCAGGCTCCTGCCATCTCACAACAG
GGAGTCATACTGCACACAGCCTCTCTCACCTGCTAATCTTCTTTGATCCCTGGCAACCTC
TAGGTGAGAGCCATCATGAGGTCCTCAGTAGCTCATAAGCGGCCCAGGAAAGGTCAAAGG
CAAGTCTTGCTTCTGGGGTCAATTTAACCCAGTGAGAAGCCAGCCATGGACAGGAGTCTC
TCATGTCGGTGTCCCCTCTGTCTCTCTTACAGCTGCAGGGCCACTCCGTTGCTAGGATTA
GTGCCCAGATTAGCCCACCAACTTTCCAGAGCCTGGAGTGTCCCAGTCACTGGTGCTATA
GAAACCTGGCTGGAGGCTCCCTCCTAGGCAGGCCTGAGCCTTATGGGGAACAATCAGAGA
TAGAGGTATGGGGAGAGCCTGGGCTTGAGCCACCATACTTGAACTAGGTTTCCTTCTCAG
AAATCTGCACTCTGGGAAGTTTGCGGTCCACCCTGAGCCAGAAAAGCTCTGCTGAAATGA
AACCATGTCTCACAAAGGTGTCAGGCTATGAGCGGGAGACCTGTTCCTTTCATGAAGACC
TCAGCACAGGTCCTGTGAGCCCAGACACATAATGAAACAAGATAGACAGGAGGGACCATA
TCTATTTTGCACAGTTGTTTGGAGACCCCATCTCCCTTTTAAAGTGCCAGGGTCCCTGGT
TCTAGCATCAGGATAGCAGAGAGGGGCAGAAAGCCAGAGGTCAAGCTCCCTGGTGCCATC
TTGGAATGTGACTCCCATGATCAGAGGCCCCTCCCACAACTTAGCTTAGAAAGAGAGAAG
CAGATGGAGATGGCTTCTGTCATCCTCCTCTCATGCCAAAACCCTTGCTAACCTGCAAGC
CCTTTCCTTCCCCTCTCCAAGAGTTCTCACTTTCCCTCCCATCCACCAGCCCCTCCTCAA
GCCCATCATTGCTCAGGGCCTGGGTCCCTCCTGCCCCTCCTGCCTTCTTAGGGTGTACCA
CCCCACACATCTCTCTACTGCCCAGTTCCCCACCCCACCATTACCTTCACTTCCTGCCTC
TCATCTCCCTAGCCCTTGCTCCTTGATCCTGAGTACCAGTGTTAAGAACAGGATGTGTGT
ACCCTGAGAGCGAGCTTCTGAGCCCTGACCGCCCCCCAAATGCTGCCATGCAGGAGGGGT
ACTCATTACTGTCCCTTGCTCTTGGCCCTACAACGTGGCAGATACATCAACCTCAAGGAA
AGGGAAACTGGAGTGCTTTGTGGGGTACATAATAGAGCCTGGAGCATACTTTGGAGCCCT
GTACAGAGAGCCAGTACCATTGGACCCAGCCCTTACTATACCTCTGAGAAAAGAGAATTA
GAGACAGTATGGGCTATCTCTACCCTATCTTCCCTGAGAGAGTGAGAGAGAGGAAAAGAG
AGACGGAGAAGGAGATGGTAGGAGGAGACTCCTGCAGGGTTAGTTGGAAGTCAGGGGCCC
CGGAGGTCATCTACCATCTTTCCCTGACCTTCTTCCCTGTGGGGCCCAGACCTGACAGGA
CACTGGAGAGTCCTTTTCCTCAGCACTGACCCATGGCTGGGAGAGGTCAGGGCTATGCTA
GGGCTCTGCTGCCAAGGACAGAGACGAGGAGCTCCTTCTGGTCTGTTCCTTGCCTCCCAA
ATGCTCTAGTCTGGGCAAGTCCAGTCCCGGAGGCCCACCACCCTCCCCTGGGAGCCCATG
GCCCAGCTTTGCCAGCTGGGGCAGAGCATTTAAATTGACGCTTATTATGCAAGGAACGTT
GCAGGCCTCAGGGCTGGAGCAGAGCAGGGTCATTTTTTTTTATTAAAAAGCAAAACCTAA
ACCAAGAAAACAAAGTGATTAAGTTTCTCCTCAGAGCAGCAGGCCACGCAGAGTCGGGAC
AACCAACTCACAGTTGCTTAGACCCTCAGAGCAGGAAAACAACTGAAATCTGGATACAAA
CAGGAAGCAGCTGTTTTTCTCTAAATGTGAGGGGATGGCTGGGGTCTCCAGGACACCCAC
TGGATGGTGGTGCTGTGCCAAGCACTCAGACTGCTGAGGGACATGTTCCACACATGTCCA
GACAGGACCCTGGGGATCCCAGAGCTTCCTGACTGGCCAGGTGAGGCCGGGAAGAGTAGC
TGACCAAAGCATGTACGCGCACACACACACACTTTGGGATCAGTTGTTCTGTCTGAGTGG
ACTACCACCAGTAGCTCTCTAATGGGGCCATGAAGGGGTGCACAGAAAGACCAGTAGATA
AAAGTTTAAGCCCTCACAGTAGAGGAGTGGGGGATGGTATTGAGCCTAGGTTCTGGGGCC
TGCTTCTCTCCAGTAGTTTCCCCTTTTGCCCATACTTAGCCCCACTATTGACTTGATTTG
AGAGCAGGGGAAAATGTCTATCTACTCCGCTTAGCCTCTGGTGGAGAGGGTTGTCTCAGT
GAACCTGGTCCTGAAGCAGTGCTGATGTTGAACCCTGGGGATGGGCCAAGGGAGGCAAAG
AGGCTCTGAAGGAAACTTGGAGGAGCAGAAATGGGTACCCAGACTAGCAGAGAGGTCTCA
ACCAGCTCTGGTTTGAAGGGAAGTCGAATGCAGTCCCAGGAGGTGATCCCATCTCTAAAG
AGGGATGCACTGAGCCTGGGCCCTGGGGCCTGTCCCTACATAAACGGATAAGCATCCCTT
GCCATGCAATCCCAGAGACTCTGCCTCAAAAGTTAATCTGAAGAAGACACTAGACATTGA
CCCTTGGCCTCTGTCTGTGTGGGCAAAATGCATACATGTGCATGGTCCCCCACCTCAAAA
AAATTTCTTCCCAGGAGTTAAGAAAAATGACCTTTCAAATCATCTTGAGATGGCTCACTA
CCACAGAACCTGTGTCCAAACTTTAATAGGAGCTTTGTTCATAATTTCCTAGATGCCCCT
CAGTGGTAAGGAGTAAACAACCTGAGTTGGTCCACACCAAGGACTGCTGCTTCTTGCTAA
AAAAAAAAAAAAAAAGTTAGTTGTTAATCATGGATCTAAGACACATGGGAACAAGAATCC
AGGCTGGAAAGACTCCAACCATGCTGCAACATTCTATAGAATATACTATATTAAACATTC
TATAGAATGTGTAATACCCTACCGTCAAAAAAAAGTCAGTGGCTGTCAGGACCCAGGGCA
GGGATGAGGATGGGTGGAACCCAGGGGATGTTCAAGATGGTGTACATTTGACACTGTAAA
GGTGTACATGTGACATTACACATTTGTATCATCTATGAAAATGTATGAGTCCGAAAGTGA
CCCCATGTAAGCATGTACTTTAGTTAAAAGTGTGTATTGAAACCGACTGACCAGTTGAAA
CCAGAGTCCCATACCAGTGGAAGCTATTAATGACAGGGGAAGTTGGATTCTTCTTGTTTC
CATGTTAATCTTGAACTTGATACCCAGCAGACCTTGACATTGAACTTGAACTTCTCATGT
TCCCACCTCCATACTATGAGTATTGAGATAGCAGGTGGACACTGCCACACTGTTTATACT
GTAGAAAGCATTGAACCTAGGGCTTCCAGCATGCTGGGTGAGTCCACTACAATTGAACCA
TAGCTCCAGCCTTCTGCACAATTCTTTAGGCCCAATGAGGGTTTTAAATATTTTTAATAT
TTATTTTTAATATTTTTAATATTTGTTTTTATGCATGCATTTTTGCCTGTATGTATGTAT
GCCTGGTGCCCACAGAAGAGGACATTGGATCCCCTGGAACTGGAGTTGTATGTGAGCTGC
CATATACATTCTGGACACAAAACTCAAGTTCTCTGTAAGAGCACTTGGTGCTCTTAACCA
CTGGGATATCCTTCTAGCCTAGGCCTAATGAGTCCTTATCTTGTTAAATAATTGTCTCTA
TATTTGATTCTGAAGCCACCAGCTTCCCTTCATGAGGAAAAGACAAATATTTGGCTATTT
ACATGGCTCATCCTGTATGAGGCTCACCCTCATGGAGTCTCTTTTTGACACAAGGGGAAA
CTGAGGCATATAGCAGCTAGACAACACATCAAGATGTAGAAAACACTCTCCTTTAAACAA
ATGATAGACAGATCTGGTAACTCGTGAGACCTATGCCCTTTGACCTTATTTCTCAAACAT
TCTGGCCTCAGAACTTTACATTCCTAGAAATTATGTAGGAGCCCCAAAAGATCTTTTGTT
GAGATAAAGCTGTACCTATTGAATATTAAAAGGACATCCTCTAGGATTGAGATCTCATGT
CCATCAAAGACATTCCTCATCTAGCTGTCAGCTCACCAGTGCCTGGAGTTTACTTCTCAA
AGTGGACCTATATTGCCAATTCTCAGAGGTCTCCAGGCTAGCTTCCTTGCTTCACCTCCA
GCCACACTGCCCTTGCGGGAGGGCCTTGGTGGGAGTGTGTCTCAGCCTCACCACCACCCA
CCACCACGGGCCTGTCCTGCTCGCCACATTGGTCCTAGCAATCCCTTGGCCCACTTTCTG
CTATCTAACGTGTTCTCCAGCTCTCTCCTATTAAGGGATGAATGTTTCTGCTGTAGAGAT
TCCCCTGGACACTTTATCCCATCTCCTCTAAAGAATTTCATGTCCTCCTCTTCCAAGCTA
GAAGTATTATTTTCAGTTTACCCAGAACACTTATAGCTGGTCATGAGGCCTATTGGTCAT
ATCCAGCAGCAATGGACACTAGTTGTCTTGGACTTCTTTCAACTCCTATTAATAAGCAAA
ACCTAGCCCTCTGCTAATGACAAGCAGAGTATGGCAAAAGCAAACACATGGCGCTTCATT
GTGACAGGCCTGCCTCATGATTCTTCTCAAGTATGCCACGGGACATTACATGACTTAGAT
GTCAAACCCCACAGTGGCTCTGAGGAGTTCCTGCGGAACATCCATGAGCAAGATGTATCA
GGAGTAAGTCGCTTACACCCTCTTGGGCTTCCTGGTTGGCTCCTGTTTTCCACAGGGTGG
AAGGGTAGGAGTGGTCACTTGCTCCTGGGCCATGCTCAACCCATCTGCCCCTTCCTTCCT
CTTTATCTGTGCCAGAGGCACCTTGCTCTAGAGCAGCCAGTATTCCCATTCATCTCTTAC
CTGGAATAAAACCCAAAAGGCCTGACTCCATGTTATGGAAGCTATGGAACTGTAGTCGCT
CTCCCTCTGGTGCCTCTCCTGTACTCAGGTCTGATTTGAATGGTGCATACAGAAGGGTCC
ATGGTGGGAGGTCACACGCTGCAAAAAGGAGAGCTTCGGCATGTGTAAGGCCCGAGGGTC
ACTCTTTCTTCCATCCTGCTTAGGCCACAGGCTCCTCAGTGGTCCCTTGCCTTTCTTATA
ATGTAGAAGAACACAGGTCTCTGGGCCCTTTCCTCCTAGATAGCCTTCTCCCCTCTTTGC
TAGGTCTTCCAAGCCCCAGGCAGTACCTCCTGCCTGTTCTTGAATTCAGAGGTGCTTGCT
AGATAGGGTGATGCATATCCAACAACAAGTATCCAGGCATCCCCCAGCACCGCTTCTGAT
CTCTCTGATTCTTGACCCATCCAGATGTGAGAAAGCTTCCATGGAGGCCGCTGTAAACTG
CTCTTGCTACCATGGTTGCCCCACTGTGACTGACTACACTCCCTTAAATCTAAGCCCAAA
CAAGCTTCCCTTCCCCAAGTTGCTTCTTGTCAAGCATTTGGTGACAGCAACATCAAAAGT
AACTAGTATATTTTATTTGACCACTTTTTAGGATTCTTTTCTCACTCTTTAATGAATTTT
TATCACGGTAGGAGTGTTCTCCAATTAGAAACACGGCTGACTTGCTATTCCAAATTTAAC
AACCATTTTGCACCTTAACTCTTCTTTCAGAATCCACCTGTTTTGGCTCATCATCTGGAG
AACCCAGGTCTTTGTTTGTTTGTTTGTTTTCTGCAGCTCAGGATTAATAGTTTCTCTCTA
CAAGAGTGCTGCTGTTAGGACTTTGATAGTTAATGCTGGATGTAGAACCCTGCTAACTTC
AGAATCAAATGGGACTTTAGCAGCCATGGTGCAACTGAGCTGCTAAGTCTGGTACAGAAA
CAACCATTACATTTAGCTGTGAGAAATTTGGGGATCTGGGTGGATAGGTGGCTCAGAGCT
TAAGAACACTGCTGCTTTTTTAGAGGGCTCTGATTTGATTCCCATAACCCCCATGACAGC
TCATAGCTGTCTGTAACTCCAGTTACAGGGGATTTGATGCCCTATTCTGGCCTCCCTGGG
CACCAGGCACGCGGGTGTTATGCAGACATACATGCAGGCCAACACTCAGACACATAAATT
ATTAAAATTCATTTAAAAAAGACGTTTGAGAGTGACCTTGACGAGCATGGTAGGGGGTGA
GATGGGAGACCAGGTAGCTCATGTGACGATGTGATGTAAAGTAAGGAGACATGGATGATG
GTGTGAATGGAATACGACAAAGTCAGGTTGTAATGGTTCAAGTGAGAACTGTCCTCCATA
GTCATTTGCCCCATAGGCATTTGAATACTTAGTCCACAGCCGGTGGCACTGTTTGAGGAG
GTTTAGGCGGGATAGTCTTACTGATGAAAAATTGAGACAAAAGCCTGGTACTACTTCCAG
TCTGCTGTCTGTGCTTCATGCTCATGGCTGAGGATGTGAGCTCTCAGCTTTCCCTCTGTG
GTCATCATGTCTGCTGGTTGCTGCCATGCCTCTACTCTGTGATGGACTCGTACCCTCTGG
AGCCATAAGCCAAAATAAACTTTCTTCTGTCAGTTGCTTTTGATCATGGTGTTTTATCAC
AGTGACAGAAGAGTGACAGAGACACGGGTGGTGGGTGATGGGCTGCCAGGAGACTCAGGA
ACAAAGATCTTCTCTTAGATTCAGGGAAGTTATTTTGAGCCCTAGCCTCTTTTGGGTTTG
CTTGTTGTTGATGTTTTTTGAGAAAGGGTTTCTCTGTGTGGTCCTGGCTTGCCTGGAACT
CACTCTGTAGACAAAGCTGGCCTAGAACTCAGAGATCTTCCTGCCTCTGCTTCCTGAGTG
CTGGAACTGAAGTTGTGTACCACCAGAGTGAGGTGAGCCCTAGCCATTTATGCATGTATT
ATTAACTGGGAATACTGGAAATACATTTTGGATTTTATTAAATATATTTCTGGGACATCT
CTATTTTATACATTTTGTCTTCCCTTGGCCTATTTACATGATGATATTAAGTGGATTTTT
CACTAATGAGTCACCCTTGCCTTCCTGGAAGCTGATGATCCTTGGCCATATCATGTTATT
ACTTTAACTCAACCTACTGCCAGACTCAGTTTGCTAATTCCTTGATGGGTAACTTTTGTA
TCTTTCTTCACATGTGACTTGAAACTGTGGGTTTTCCTTTTTTGTGCTACCATGATTGGG
TTTGGTGTCAGGGTTTTATGATAAACATCTTCTGTGCTTTATAAGTCATAGTGATAATTT
TAGAGTTTAGAAACCTGCCCATAAAACTATGACACTTTCTCTGAGAGAGTTTATAACTTT
CAGGTAGAAGTCTAGTTGTTGACATTTTTAGATTTTTCTAGGCCCTCCAGAAAAAGCTAG
ATACTAACCTTATGTTTTAATTAATAATTAGATATAAGATATAATAAACAAATAACAAGG
TATAAACAATAATAAATTATTATATTATATATTGTATTTATGATTAATATGTTATATAAT
GATTATGTATGTTATATTATTGTATATTATATTATTCTAAGATATATGATCTATTATATA
TCATGCATTATATATTATATGTGACATACATCATATAATATATAGTATACAGTATTATAA
TAAATAAAAAATAATAAGACATAAGTAATAAACATATCACAACTCCTACTCTTGGACAGA
CTATAGAAGGAGGATATAGTACAACCAGAATGAGCACACACACTATGGAAACGGGTACTT
CCATAAATTACAGTGTCTTTACTCTTGTCATTCATTCTACACCAAGACCATCTCAGATGA
GAACTCAGGTAGATGCTTATGGGTGTACAGCTGACACACCCATGAACCTTCCCAGTCATT
TTTCTCTCCAGCTATCCTTTCATACGCTCATATACTCACACATCTATCCATTTGCCTTTC
TAAACCTGTCAAAACATTCACACATTCATGAGTTTATCTACCATCCATCCAACCTTTCAC
AATTCGCATATCTATCCATCTTCAACCTATCTTCTATCCATCCATCTAACCACTTACACA
TCATGTATGTGTCTATCTATTCACCCACTCACCCATCAAACCATCAGTCTAGTCACACAT
TCATGCATCTATCCATCTGCCAGTCACCCATATATTGATGCATATATCCATCCATCCATT
TATCTATCCTTTCATCTATTTATAAGCCTATCCATCAGTTAATCCATCTACTCACCTATA
CATATATCCACTCACCCAACTCTATTCACTCCATCCTTGCATCTTTTCATCCATCAATCT
ATCTGCATGATCATGCCTGTGTCCACCCATCTATCCTTCTATTTACTCACCACCCACACA
TTCTTGTATCTATTCATCCATACATTCATACATCCCTATATCCCACCCCACCCCATTTAT
GCAACCCACATTGAGTTCATGCTCTTCAGCATGTACCAGTCTAGACATTGAAAGATCAGT
TCTGGAAGATATAAGCCAAGGGCTGGAAGATCAATTTGAGATTCAAAACTGCCCTAGCAA
GATAATGTCATTGACAGAATAGAAACAATATGCTTTTGTGGAATGCAGGGACCCAAAGTG
CAGATCTGAGGGCCCAATTCCAGAATGAGTGGCCCTCCAGATCCAACAGGAGGGCCATAG
GTCCTCTTTGAACCTGGGAAAGGTCCAAAGAGGACCTTGGGAGAGGACAGGACAAGGCTT
TGTAAAGTGTGAGCCTGGCTATCTTCTCAGCCTGGCTGTCCATCAGGTTTATAAAGATGT
ATTGTGTTCTGTTTCCTATGATCATCTTGAGGACCAGAATGAAATTCTGACAAGAATGGA
ATTCTATCCATCCTCATGGTTCTAGGGTGCTCTTCTGAGTTCTGATAGGAATTTTAACTA
ACAAGGAAAGGGGAGGGGAGGGGAGGGGAGGGAAAATGAAAGGAAAAGGAAGGGGAAAAG
AAAGGGAAAAAGGAAAGGAAGGGGAAAAGGAAAGGAAAAAATGGAAAGGAAAGGAAAAAA
GGAAAGGAAAAAGAGGAAAGGAAAAAAGGAAAGGAGAAAGGGAAAGGAAAAAGGAAAGGA
AAAAAGGAAAGGAAAAAAGGAAAGGAAAGGAAAGGAAAGGAAAGGAAAGGAAAGGAAAGG
AAAGGAAAGGAAAGGAAAGGAAAGGAAAGGAAAGGAAAAGGAGGAAGGTAGGTGGTTCTC
ACAAATGGGAAGCAATGAGATCCCAGATGTACCGGGGAGCCTGACTGTTCTTTGTTAGAT
CTGGGGTTGCAAAACCATTAAAGGACTAGTTCAACCATGGCATCAGCTACCAACAGCACC
ACTGCAGGGACTCTGCTCTGCATTTCTTTGCCTCTTACCAGGCTTTGTAGGGAGGCTCCA
CGAGTTTAGCCCACTTTCATCTCCTGGGCACTAGCATACCTTTTATCACCCTAGTATGTG
TCAGAAAGAAGCTTCTGGAGTTGGGCCAGGAACCTCTCTGGGGCGTCACTGGCACAGGAA
GATGAGAGGGTGGGCATATTGTTCTCTCTCCTCCTTCTCCTACTCTTCCACGCCCAACTC
TGTAGAGAACCAATTTGCCTTATCAGAAAGTCCAGCAAGCGGCTGGCTAACAAAATAACT
AGAATTCCTGCTCCAAGGCACATCTGGTCCTGATCGAGGGGAGGCCAGGGATGGCAGGCA
AGGGAGGGGGGGAAGTAGAGGTACTGCTCAGACTTTCCCAAAAGCAATCCTCTAGGCCAG
CAAGAGGAGCCTGCCAGGCAGGCCAAGGGCAGCCCCCAATGGCCTACAGGGCAGGAGGCA
GTACTCTTTGCTTACCCTTCAACCCCACCAGCAGATGAGCCCAGGCCTGCTCTTTATGAG
GCTGGGAAGGGTGGGAAGAACACCCCACCCTAGTTAGTGCAATGGTGTTGGTGCTCCTCA
TATTGTGCTCCTCCCAACTGGAGCACCGCCCCTGCTCCCCACCCAATCCTGCCCCTTCTG
CTCCAACTATCATTACCCCACAAACCTTCCCCAGCTCCAATGCATCCTTTATGTACACCA
TCTTTCCTAAACTTTATCTGGGTGCCTTGGTCTCTCCCTAAAAACTACCTGTTGCCACCC
AGAGCCTTGGCAGGTTGAACTAAGGTTCAGAGCCAGGACTCAACCCTGGGGCCCTTTGTC
TTCCTGATTGTCCTTTCAAAAAGACACTCTTCCAGACTTCCATATACAGGTCCTCCTGCT
CCACCCTCTTCAGATGCAAGGGCAGAAAATTTCTCATGGTAGAGGGAGGTCTTTTTCAGG
CCCAGATGCCATCCTTCTGTCTCCTCTGTTGGAACTTATCTTAGGGCCCCCTTGACTCAG
AGGAGCCCCTTCTATGACCCAGACTGGTACAGACACAGGAGAATGAAAACGAGTGTAGAC
TAGAATTTCCTAGGAGGAGTGAGAGAGTGTCTGCTTTGGGGCTGTGATACGGTTCAACGA
AAAGGCTTGCCTAGGCTTCCTGTCTCCCAAGAAAGCAAGAGCAAGTGGGAACCCTGTCCT
TCTTTCTTTATGGCCAGAGCCCTGACCACAGGACTTCCACAGTTCAAGCAACCAATCCCA
GCCAGCTCCTCAGGGGTAGTTCATACTTTCACAATGGCCACCAGAAAATACCTGGCTGTT
CATCTGTTGACCCCCTGACCGAGGACATGGTGACAGAAGACATTCCTGTTCTGTAGGCTT
CAGGGCACCATGGACCTTGAGGGATGAGGAGATGCAGGAAGGAGGCTAGTGGACAGGTGG
TCTGAGGGCCTATTGGCCTAGGCACCAGTCTCATGAAATGGAGGTAAGCTTTGGCACCTC
AGGGCAGACCTGGGGATCAACTGCACCATGCTTTCCCTACCTTCTTCCTCTGTCCAGGAT
GGATCCAGTCTGACTGAGCCCTGTACTCTAGACTCCAGATGTATCCTTCCATTGCCCCAG
GGGAGACAGAGCCTCCTCTGCCTCCTTCACTTTCCTTGCCACTTCACCAGGCCTACAAAC
TCCTTTCTGGGGGCGCCCAGTACTCAGGATGAGGGCAAGGCCAGAGCCTAGGCCAGTGGG
GGTGCATAGCAGCCAGTGTAAACAGATCAGTTCTGTCTGCCTGGGGGGAGGGTGGGGGCA
GGGAGGGAGTTGTCTTGGGCTTTGTTATGTTCTGAAAAAAAAAAGGCAAAAAATTTGGGT
CACAAACCACAAACTGTTTTGCTTTCGGCATAACTGGCATAAACAGGCATTTTCTCTTTG
GTTTCTGGCCGGCAGAGGCCTGGGTTGGCTGGGGCTGGGAGCGGGAGAGGCTGCAGGCTG
CGCTAATGAGGCCTCAGGCCTCGGCCCAGCAGCCAGAAGGGGGCTGGGCAGGGGCAGGGC
TCAGCAGAGCAGGTAGAGAGACCAGGCTTGGAGGATACTGTCAGCATGGCACTGCCTCTA
ACCCCAACCTGTCTATGCCTAGGCAAGAGCTCCTGGGAGCCAGGCCTCAGGGACTGGGGA
GACCTGAGGACCCTGGGTGTCAGTACACCAAGGCAGGTGGAAACAAGTGTTTAAAGATGA
GTCTGATCCTACTCCAGGGACTTAGTCCAAGAGTAAGAGGCCAGGGAAGACTAGTACCCA
CCCCTGAAGAAGATGGACATGGATAAGCCTGGGTCTCCCAAGAGGTTGTCCTGGGGTGCC
CAGAAGGACCATTTCTGTGGCCAGCTCTGCAAGTGAAAGCTACAGAGAAATCCAGGCAAA
TTCTGGGAGAACCTGAAAGCAGACGTCTTGCATATCTCTGCATCTCTAGGGAACAGGGAA
AGGGCCCCAACTGCTATCTAAAGAAGATCAGACATTTGGGGGTTCAGTAAAGAACTGCCC
AGGATAGCAGAAGGCATGCCAAGGCAATCAGGGTGATGCCAGATACCAAAGGGTCTGGGA
GAGAGGACAGCCACCTTTCAGGACTGGGTGTGGGGACACTGAGTGAGGGAACCTAAGAGA
TGAAAGAATTGGTATGTGACAACTGAGATATGGGCCAATGTTATATGCTGAAGAACCCAA
AGCATAGCCAGTCTCTGAGTTTCACCCAACAGTCCATGTGAGCCACAGATTCTAAGTGGA
GAAAGACAAGATCTGGACTCATCACTCTGCTCTCATGAAGAATATGACTGGGGGTGTGTG
TGGTAGAGTCTGTCTTATAGGTTGTGGGCATGGAGATAAGGGGTGGAAAGGTTTTTAGGA
TGTCCTGGGAGAACAAATGGGCATGAGTGGTGCCAATTGAAGCCTATTCTCTTTATTCCT
AGAGGCTTTGTGGAATCCATACATGTGAAATGCCATTGTGTACAGGGTACTCAGGATAGA
CTTTGTGAAGGAAGGGTGCTCGGAGCAGGTCTCTCACGGGAAGTGGTCCAGACAGTGCAG
CCCTTGCAGGGGGTCAAAGGTCCCCAGATATCAGGCGTTTGTGACTGGGACAATTGTTAG
GGATAGTAGTGGTTGGCTGGGTATATCAGGGTGGCTTCTGGTCACCACGAGTTGGTTGGC
TTATCAAGAAGCATCTAGCATGTTCCAAGCAGAAGTGGGATGGTGTCTGGTGTTTCACGT
ACCACCACTTGGGAGCTGCTGCAGGAAGGTAAGTGGAACAGGTAGGGCAATGGAGATGTG
GCCTGGCAGGGTTAGACCACTAACTAGAAGCTCTTGCTGTGGGACCTTCCATACCCAGAC
CTGTGCTGTACTATAACAGAATGAGGGCACTCTAGTGTAATCCCTTTCCTAAACAACCAC
AAACTGGGAGCTTCTACAATCGTAACACATTTCATTAAAGACCGGGAGCCTAATATCAAG
GTGTGCCAAGGCCATGCTCCTTTCCAAGACTCCAGATTGTGGTCCTTCCTAACTCTTCCA
GCTTCCAAGGACCACCAGGCATCCTCTGGCTTGTGACTTCATAACTCCAGTCCCTGCTTC
TGTCTTTGTCTATAAATTTATTCCATATGTAACCTTCTCAGGTCTCTTGAGGACAACTTT
CATTTGAGTTAGGCCTACCCTAAATTCAAAATAATGTCATTGCAAAGTCCTTCTTTAATT
TTGAAGGCCCTTCTTTTCTTTAAATAAGGTCACATTCATAGGTCCCAGTGTCCAGAGATA
AATATGTATTTCTGGAGGACATCATTCAACCCAGTGAAGAGATGTCTATAAGTGTTTGCT
GAGTGGATAGCAATGGTTTTAGATGGCCCATGTGTCCTGACCTTGTTCCAGCTCTGACAT
CATCACTTACATTTGTCCCTCCTGCTGCTGAAACCCTACCCCATTCCAAGTGATGATGCT
CTAATGCTCTAGGTCTAGGCATGTGTATCCCACCCCTTACATGTTCTTCTCTATACTTTC
TACAGTCTGTGTGTCATCTTCTTGGTGAGGCCCATTCAGCACTTCCATCACACTCACCCA
GCCCCTGATGAGGCATCCTGAACATTATAGATGCCCACCCACATGTGTGAATGGGGAAGT
GATAGGTGAATGGATAGTGGGTGGGTAATGGATAGATAGACAGATGGTGGGTGGGTGGGT
GGATGGGTGAGCAGGTAGGCAGATGGACAAATAGGTGACTTAATGAGTCAGTGGGTAGAT
AAATGAACAAGTCATGGTGGATGGGTGGATGAATAGATGGTTGAGTGGTGGGTAGATGGA
TAGATGGGTGGGTGGATGAATAAATGAATGGGTGTAGATGAATTGGTAGATTGGTAGGTA
GATGAATGAGTGAATAGGTGGATGAATGGGTTGGTGAGTGAATTAGAGTATGGGTGGGTA
GAATGATGGGTAGGTGGGTAAACATATGGCTAGGTAGATGAGAGGTTAGGTGGATGAATA
GGTTGATATGGGATGTGTGGCTGAATGGACAGGTAGAGGAGTTGGTGGATAGATGGGAGG
TGGGTTGAGGACAAATTGGCAGATAGGTAAGTGGCTTGATGGATGGTTATATAGCAGACA
TATAGATGCTATGGATGGGTAGGTAGATAGATTGATAGGTAGATGAATGTGTGCATTAGT
GGATGGGGGATAGATGAGAGGGTGAGTGGGTGCATGGGTGGCGAATGGGTAAATGGGCAA
GGATAGGTGGGTGGATGTAGGACATAGGGTGGGTAGGGCAATGGATGGGTGTACCCTGAG
TTTAAAAGCAGCCCTTGGATTTGTAGGCTGTCCTGAAGTCCCCCTTTAGCAGACCAGCAG
AGACTCTAGAGTGCAAACAAAACTAAAAGCTAATGCTAACCAGTGGCTTGCACCTGTATT
TTCAGCACCCAGGTATCTGGGGCAGGATTGAGACTGCCATGAGTTCCAGGCCAGCATGGA
CATCCATCCATGTGCAGTTCCAAGCTTGCCTGGGGTAGAGTGTGAGACTCTTTATCAAAA
AACTAGCCAAACACAGTAAAAAGAAATGCTAGTGTGTAGCAATAACTGGGGAAAAGGAGC
AGGGTGCCAGGCACAAGATCTCAGCGCTGCCCCAGCCTGGGCTCCTCCCACAGGGGAAGG
GCATGTGCCCACTTGCACTAGGAAAAGTGGGGGACTAAGGACTTGTAAAGGTGCAGAAAG
AAGATACCCAGGCCAGGTTTCAAGCATCTAGGGGTTGGCCTCACTTTACTCCCAGTGTCA
GGGATGCCAAAGACCACTACCATTGGGCAGGTGGGTCTAATAACTACTGGGGACAGACTC
TAGCATAGCCTTTATAGAGGGAACAGTAGGGATGACTGCATGTGCAGGGAAACCATCTTA
GGTGTTTTCACCCTGAGTCCCCATGTCCATCACCAACCACAAGTCCTCACCCATCTTGCT
CCCCAACTCCCAAGGCTAAGGGCAATGTTCCCTGGGGTAGGTATTCATGGCTCATCCGAA
AACATCATGGGACCCCTTTAGCACCACAGCACCCCATCTTTGAGGACTTAGGGCAAATGT
CCTCTACCCTCTGGGTTCCTCAGAGTGGCTTATTGAGCCCTACTTCTTCTCATACTTCAA
AGGCTTTTCCTCTTCATCTGCTGCCCCCCATGTCCCCCTCCCCCACGCATCAGGTACCCT
TTACTCCTCCCCTCCCTCCCTTTGCCCCCTCCCCCAAATAAAAGAGCAAAGAACTCAATA
AATAGTATTTTAAATGCTTTATTAGGTTTGCGAGCGTTAACAGGTTAAAAACAAAACCCA
AGCTTTGGATTTTGCCAGAAAATGCATGTTAGAGGGACTGAGTTGAGGCAAACACCTGGG
GCCACTGCTGGATGACATGGACAGTGGCACAGGTGACATATGGCGTTCGACGCGTGGGAA
GTCTTCACATGATGACAAAGGGAGGGACCCAAGAGGGGATCCCACTGAAGACAGTAGGGA
AGAGACAAGATGGAGGGCCACACTAGGCATAGGAGGCCAGGGAGGTGCCTGCATCAAGGT
GACCTATGATGGGGAGAACTGCAAATGTGGGGACACAGAGGGTGGTCAGCAAATGCCCCT
GAAAGCACCCATCCCACGAGGCATATTAACACTGGGTGGGTGTCCAGCCAAATGGGCAGG
TAATTTAGGGTGCCTCGAGATGTTTTGGATACCAGGCCAATTCATAGTCTCCAATTATAA
CAATTTACTCTTTGAGTTTCTGTCCAATGTTCCAAATGGCCCATTCTTTAGGCACTTGCT
GAGGGACCCTCTGTGCCATGCTTGGCTGACACACACCGCCCCCAGGGTGGTGCCAGTCCT
GTCACCTGGGCCCAGAAGCCTCAGGCCTCTAGATTGCTAGTTGGACTGTTGGGCAGGGGG
ACTGCACTGGAAGCAGAAGTGGGGGTGAGGTAAACCTCCAGCCGCCCTGTTCCCCGCCGC
AGTCCTAGGCACCGTGGAGTGGCTGCTACGGCTCGCCAGACCCTCAGGCCCCAGGGCCCA
GATGACCCCGTGTATACAGTTCTCCTGGCTCTGTAGGCTTTAAGCCTCCTAGCTTCCCCA
ACTCCGGGCCTCACCCCACCTTGCCCCCAGGAGGTCTGTAGAGCTCCAGACCTCCTGGGG
GCAAGGTGGGGTGCTGAGGAGTGGGCAAGATGACACTGAGGGACGGGAGAGGTTCTCCCC
CAAATGCTCAGAAGGCAGCCACTTGCTCCCGCCTGATGTAACCTGTCTACTCTCACATCT
CTATCCCCTTCCCCCCCAACTGGCAGTGGCCAGCTGGGAGCCCCATCTTTTGTGGCCTCC
GAGCACCTTCCTAACACCTGAGGGGACACTGCCCCACGCCCCCTCCACTCCTCAGAACTT
CTGGGGACCAGCCACTGTCCCCAGAAGTCAGGCCAGGTAGCGACCTTCTCAATTCCTTTT
ATTTCTCTGTGGGTGCGTGGCCAGCACCCCACAGAGACTCCACTCCCAACTCAGGCCAAG
CGATAGAGAGAGATAAAAAAAAAAATCAAGGTTGTGGAGAGCAGGACATTGTGGTAGCCG
GTGTTGATGGCTCTAGCTGGTGTTGATGGCTCGATGCATTCATTACCTGATCACTGCTCC
CGTTATGTAGGGAATGGGTACAATTGATTATGAGCGCATAAAAAGCTAAGGAGGGATTAA
AAAAAAAAGGAAAAAACCGGCCCCAGAAATAAAAAGAGGGGAATAGATCAATTGGCATAA
AATTTGGGGTCCTAATTCTTCAGTAATTCTGCAAGTTGACCTGTGACTCCTCCTGATTCT
TCCACCTAAAACCTCTCTGGGACCACTTCCTACCCATAGCTCCCCCCACCCAGCCCCCAC
TGCCCCCCACCCACCCCTCCAACCGCCAGACTTCCCACACTCCCCACATCAGTGTGAGTC
TCCTGGGGAGCCCCTAAAAAGCGGGGGCTCCCCAGGAGACTGACAAAGATGGCCCATAGG
TGTGCTCAGGGTAGGGGTTGTCCCCCAGATCTTTCCTCCCAGGAGCACAACTAGGGGTCA
GGTTACTTGGGCAGCATGTATCACTTGGCAGTGCCATCTCCTTATCTGGCCAAACTTATT
CTACACTGGCTAGTCATTGGTCCTCATGGCGGGGGTGGTTGGGGAGCACCGGGCTCACCA
TGTGGACAGGTGCTTAGATGGAATTGAGCCTTGCTAGAACACCTCCCTCACTGAGAAAGA
CAGAACTAGCAGCCTGGTCACACATAGAGCCAATAAGCAGCAGCAGAAACTAGATGGATT
GGGAGGAGAGCTCAAACCATGCAAACTGCTCAGGAAATTTGGGATGGGCCTTGTTTTGGG
GAATGTGGTTCAAATCGAAGTTGTTCAGCCATTTCAATGTTTTCATCCAATTATGTGGGT
GTGCATACCTCTGTGTGTGTGTGTGTGTGTGTGTGTGTGTGTGTGTGCATATGTGTTATG
TGTATGTGTGTGTTAATGCCTGTGGGTGTGAGTATAATCATGTGCTTTTTAGGGTAGGTA
GGGAAAAGTGAGATTTTGGGACTGGGGGCTTGTGCCAATTAAGTTCTATTTCCAGTTTTC
ATGTTCTGTTCTTCTCCTTGGGTTCTTTCACCCAGCCCCCTTGGTGACATGGGGGACATT
TGTGATGGAATGACCAGTGAAGAAAGAGTTTGGGCGGCTATTGTTGTTCTCAGCCAGCTT
TACACTAAAGGTGCTTGGGATAAGGAGAGGGCACTGAAGCAATGACATGCCACCTGCAAA
ATTTTGGGTCCCCTTCCTTTCTTCTTGGGTTCTGGGATCCAAGTCTTAGCCAATTTGACT
AAAGATCCAAATGGAAAGAAGATGAAGGGGGGGGGGCGCCGAATTATTTGATTTTGCCAA
TTGTTTTTAAGCCAATTAATTTTTAGTATGTTTTTAGCCAATTAATTTCTTTAGTTATTT
AATTTTTAGATTATCAGTTATGGAATTTCTTAAAAGCCAATTTGTTTTTAAAGGGACTGT
AGTTTTTAAAGTTTTTTTTAATGTGAATATATAATTTGGGGGGTGTCAATTGGGTTGTTT
AGAGCCAATCAAATTTGGTTTTTTAGAACTGCTGAGATCCCCTTGCCCGATGGTGTGGGG
CAAGGGGAACAGCCTGATGTGGGGAGGCGGGGCATGGGGGTGGGTAAGGAGAAACCTGGG
GAGGGAGTGGAGCAGAGAGATCTTAGTGTGGGACGTGATGGAACTGTCCCTGCTCAAGAG
GAGGTCACAGATTGATGGTACTACATTGCAGAATTACCACATAATTTGATTCACTGATGG
TTGCTGGACATCTCCGAAGAGGCTCCCCCGTGGGCGGGGTCTTTGGGTGGTAACACGATC
AGGGGACGATGACGTTTGGCCTCTCTGAACTCTTTGAGCTCTTTGGCAAGCATGCGACCC
CGGCGGGCACGCAGGAGGGCAGGCAGGCCTCTGCGCAGGCGTCCCGCGGACTGTCTCCAG
GTGTCATATTGGAAGAACTTGCCCACGGGGTATCTGGGGAAGTCGTCCTGGAGAGGAGGT
GCTAGTCAGCAGGTTTCAGGGTATCATGTTAGCCTGAGCTCCCATCTAGGTGTCGCATAT
CCCCAGCCCCACTAGAGTCACCCCACCTCAGGGCAACTTCCCTGAAATATCTATGTTAAT
GAGCAGAGGCTGACAGTAAAATGTGTGAGGGGGGCTTCGTGGTACCCCAAATCAAGAAGT
GAGTGGTCTCTTTGTCTCACCCCATAATTCCTTCAACCCCACCTCGCTACCTACCGGAAG
TACGGCCTGAGAGGTAGACACGTCCCTCTCGGACTTGGCGGGGGTGGCACAGTATGTCTC
CAGGAGGGCCAGGTCGCAGCTGCGGAAGCAGCATTCCTCAACAATGCCACGGCTGCGACG
GTTGGCACGGCTTGAAGGCCTGCCTGGAAGTTCCACAGGACAGACAACTTCAGTTAGTGT
CTACTGGGGTCAGCACCCATTGGGGTGGCCACCCCAGCCCCGCCCCCCAGGAGGGGAAGG
CTGAAGAAGGAACTACCCCTGCCCTTCCACTAGACCCTGGCCGGATACTAGGTCACCCTG
CAGGGATGTGGTAGAAGTGTGAGCCAGACAGGCCAAGATGCCCAGAAAGGAAAAATAAAG
GTGCATGCTGCAGGACCAGCCCCTGGCATCTGGTGCCTCCTGTCTGGTAACTAACACAGC
ACAGCTTCACTGTCCCACAGACTCCATGGAGACCAGAGGCCACACTGGAGTGGTTTGGAA
AACAGGGAGGAGGAGGGGGTGAGCCCCTCGAGGGGGCCATGGTGGACACAGGTGTGGTCC
CTGTACTTGGGGCCCGTCCTGAGGGGCCCACCCCCAACCCCCATCGCTGAACTGTGACAG
GAAGGGAAGATAGGGCAGGAGAGAACAAGACGGGAGGGGAGGAGTGAGGCACCCAAAAAC
CACTCCCTTCTCTTCTCCCGTCTTCCCCCTCTCCCCCACGGTCCGAGGTTGGGCTTGGGG
CCCTCCTATCTGTGAAGCCCCTCCGTGCAGGAGTGGCTCTCGACCAAGGACTGGTCCTGC
AGTACCCATGAGCAGTAGTTGTTTCCAGAGCAGTTCACAGGCAGGTAGGCAGAAGTGAAG
AAGAAGAGGCTGCGTGTCCAGGACCAGGCGAGGAAGATAGAGTGGCCCATGCCAGCAAGG
ATAGTCATCCATTCTGGTGCCCCTGCCCCTCCCAGGCATGCCCCACCCATGTGTCCCCAT
CACTGCCTTCTGTGAGCAGTGAGCCCATGCCCAGCCCCTTCCCCAACTGGGAAATCAAGA
GAAGCATGAACATTGAAAGCAGGCAAGCACCCCATGTTGTAGTCCTGGGAACCCCTCAAG
TTGGATGGCCAAGGTCCAGCTCTCCCCTTGTACCCCCAAACTACACGTGCACTCTCAACC
TGGCTGAGACTTGACATCCACATTTGGTTTTGCTTTTATCAACTTTAAAAACTTTTAAAA
CTATCAGACTTGTGACTTTGAGATTACGACCTTGCCCGGGGGGGGGGGGGAAGGGGTAGC
TTAAGAGCAAGGCCAGACCAGTGTACTAATTGTCACCCCATCCAGGGAGGCTTGCTTCCC
CCGCCCCCACCTCTCTGGAGTTACATACTGAAGTAGAAGCCGCGGTCCGAACAGACAAAC
TGAAGCGTGTCAACAAGCTCCCCTCCGCACAGAGTCTCTCCGGGGCCGTAAGCAGCGATG
CAGCACAAGGCGAAGGCCAAAGAGATGAGAAGCACCAACATCGACTTCCCCACTGGGATC
CCCATTGGTACCTGGAGAAAGAAACGCAGGCTTTGAGCTAGAGGCCCCCAAGCCACACCC
CTAATCCCAGGAGAATGGCTCACCCCCACCCAGGCCCCACCAAAGACACCTATCATCTCT
TAATTAAAAATGCAATTGGAATCTGAAAGACAGCCATGTCACTATTTATTTAACCTGTGA
AAACAGGGGGACTTGAATTGCTGAGGTCAAAAACTACTTTGAGTGTGGAGAAATTCAATG
GACCCCAGGAAGGCACCCCGTGGTGGCTTTGAACTGTAAGAAACCCTTGAGGACCACCCA
TCCATGGGCGCAATTGCAGCTTAACCACACCCACAGCAGCAGGGGCCAGTGCTGGACACT
GGACCTGGTTTCCATGCTATGACATCATGGGGGTGGGGCCAGCCCAAGGGCACATCACTA
CTGCCACTCCTACTCTGGCCTCCAAGCATTGGCCAAGATGGCAGATAGCTCCACCCCACC
CACCATGGAGCATGTGCATCCAAAGGGACCATTCCCAACCTACCCGCCCCCCAGCTGGCC
ACCCCTCCCTAAGCAGCAGAGCCAGCCCCACCCATCCACCCCACCTCCCAGGCCATGGTG
AGCAGGGCCCATGTCAGAATCCAATGGTTAGCGCAATGGGATAGCCAGCACTCCTGTGAG
CCTTGCTCTCCAGGGTCACCCAGTCCTCCAAGTATAGACTTTCCTGGGCACCTCAGAGCT
TGCCATCCATGGTCAGGGACCCTAGAGGGTCCCTTTATGGCCCATAGAATCATCTTTCTG
ATAAGAGCTAAATTTACCCAGGGCAGCAGTTTGGGTCCTTGGGAGGCTAAACACCCCATT
TTGGAGGGACACACCCCCTCCACAGGCTATGTGGCTACAGGCGGGGACAATGGTTAGCTA
GCTTTTTTAGTGGTGGGAGGCCACGATGACCCACAGTAAGCCACCCTTGACCCTTCAGTT
AAGTAGAGCCCTCCAGGCCGCAGCCTCAATCTCTGCTCCATAGGCCCAGGGGATTTCTTG
CTGCAAAGAAACATGTGAGAGACCAGTGCGGAATAATCAAGAAACAAATTTGTTCGAGCT
CCCTTGGGTAACTAAAAGTCATCTTTGCCCACTTCATCAAGACCCAGACCGATCCTCCCA
ATACCCTCTGTGCCACCAACCACTTGCGATCAGCAGGCTATAGCTACAGCAGTTAGTTCT
GGGGGCGGGGGGCAGGCAGACGGAGCTGACCTCGAAGTCCCTTCCCAAAGCCAAGACCAC
ACTGGCTGGTTCAGCCCAGGTGTCCAGGAGAAGCAAGCAGGAGATTGACCAGGAGGCAAG
GGACAGGTGAGGGCCCAGGGAAGGCCCGAATTTGTTGGAGTGGGGAGGCAGAGAGGAAGG
AAAAGTAGAGGACTGGGCAGGTAAGGAAGCCTGGATCTAGTGGGGGGCATAGGACAGAGG
CTGAGGGAGAACGAAGGCTTGGGAGAGGTAGCAGGCCCGGCTGCAAGGGCAGAGGCCTCA
GGCTACCCGGTGCCCTGACCACCCCACTGGGCAAGCCGGAGTGGGGATGGCAGCAGGGTC
CTGGCTCCACAGCCCTGGTTACCTGAAGTTGGGTAAGGAGGCCGCTGGGGCTGGAAGAGG
ATGAAGACAGGAAAAGGCTGGAAGGTTCTCACAGGAGAAGCTAATGTCCAGTTTGCGAAC
TGGTCAGTGCCTCCGCTTTTTATGTCTGAGTGGCTCCTCCCAGTCCCGGCTCCACCCTAC
CCCCCACCCCCTCCCTGCTGACCACTCCCCCCGCCCCCTTTGCACCCGCCCCCTCCCTCC
TTCCAGCCAGTCCCTTTTCTCCTGCACCCCCAAGAGCTAGCCTTGGACCATTCCTTAGCA
AAGCACCACCAGTGGGAGGGGGGCCTCATCGTGCGCCCCCAGCCCTTTCTGCACAGACCA
ATGGGGGGAGGGAGGGGGCTCCTTCCCACATCCTCCTATGGAAAGTTACACCCAGTAAAA
GGCAGGGGCAGTTATTTCTCTTTGAACTGTAACATTTCTGCCCTTCTGAGCCCGAAACCG
TCCCCTCTCCCCCCAACATTCCAGGTTGGGAATGTTGGGGACAGAGTTGGGGTGTGTGGG
TGGGGGGAAAAGCTAACTGTGGGGTCTGGCTTGACTCTTTTACCAATTTTGGGGGGCTCT
TGGCCCCGCCCACCCACTTTTCCTTCCTGTCTCATTGGCACAAAGTCAACATACCAGGGT
GGGCTTCGGAGACTCTGCCCCCCTCCTCATCACTCAGCACCCTTGGGGGGGGGTGTACAG
GGCCTGCACAGCACGAATCGTACATTTTATGCAGCTCATCCATCCCCCCCTTCCCCAACA
CACAGTAAAGCACCAGGAAGTCTCCTGTGAGTTCAACTTACACACCCCCTCCCCAACAGC
CCCCATACCCCCGCCCCTTCCCCCACTCCATGGCGCAAGGGGGAACAAAAGTTTGCTTAG
GGAACGAGCCCCCAGCCCCCCACCCACCGCACCAGTCCCGCCATGCCCAAGCCGGGCTCT
GCGCACCCCCCACTCCCAGGGCCCCTGAGAGCCCTTACCTGGAAGCCGGCGACGCTGCCG
CCCATCTCCCTGCTGCGGGTATGCAAACCGAACAGCGGGCGAAGGCCCTTCTGCCGGGCA
CTCCTCTGCCAGCGCCGCTCTGCCCGAGTCGCAGAGGCCGAATGTGCGACGGGACAGAAC
GGGGAGATGGCTTTTTTGGTGGGGAGGGGGGCGTCTCTTCTGCTTCTTTAGGGTATCTTA
GGGCTGGGGCGGGCCAGATATTGTACTTTCGGGGGGGAAAAGGTATCGGGAAATGAGGTC
AGCTGTTGTATCAAGGATAGTTGGGGGGCAGAGATAGTGAGAGAGACAGAGTGAACGTGA
AAGGGGGGGACCACAGAGAGGGAGAGAGGGAGAGAGGACAGCGAGAGGCGGGTAGGCTCA
CAGCGGGAGAGGACAGCACGGAGAGAAACAGAAAGCGTATAATTAATCCACTTGGGTAGG
CGAAGGCAGAGGGCGGACGTGAGGGGGAGGGAGTCTGAGGCGAGGAGGAACGGGGAGGGG
GCAGGAGGGGAGCTTAGGAAAGGTGGCGGGTAAGCGGGTGCGCGAGGGGGGGCGCACCCT
AAGCAGAGGAGAGGATGCAACTTCGAAGGACCGAGGACGGTGTTGAGGGGGGAGGAATGG
AGGCGTCACCCCGGCCACGGGCACCCAGCTCGGTTAGGGTCGACGGAGCCCTCAGCCGTC
GTAAGCCCGGGCTTCTTGTGGGGGGGACAGGCGTGGCGGCGCCTCAGCTGCTCGGGACTG
CAGCGAAAAGAGGGGAGCAGCCGGGCTGCGCACCGGGGAGGGCTGGGAGGGGAAGCGCGG
GGGATGACAACGCCGGCGACCTGCAAGCCGGACTGCCTGCGGTGGGGACCGCCTCCTCTG
GCGAAGCAGGAATGGGGTGTTGAGGTAGATAGAGGAGGAGGCGGTGGGGAGATCCGCAGG
CCCGACGGAGCGCGGCCCCGCCGACGGCGCCCTGCACAGGAGTTAGCAGCAGCGAGGTGG
CGGACGGCGTCGACGCGGGGCCGCCAGCCCGGATGGAGGCGCTGGCGGGCCGAGCGCGGG
CGGGCGTGGGCCAGGAGGCGGGGGCGGCCGGAAGGGGGGGCCGGGGGCCGGCCTGGCCTC
ACGCAGCTCCGCCGGAGAGCAGGCGAACTCCGGGCGCCAACGCCCGGTTCTTATAGCCGC
GCCACCCCGCGGCTCGGCGCCCGCTCGGGCCCCGCTGGCCTTACGCCCGCGCCAATGGGC
GTCCGCAGGGCCCTCGCCCCGCCCCGGGACCGCCCCCGCAACTCGAGCCACGCGGGGAAT
GCGGGTCGGGGGCCCTGGGCACGGGGGTTGCCGGTGGGGGGGGGGAGTGGAGTGCCTGGT
GGCAAAGATGGGGGGGGGCTGTGCGCCCCAACAGGCCCACTAAATCCTGGGTGTCTATCC
CTAAAAATCGAGGTCCCATGTCATGTTTCCGGGGTGCCCTGTGCTTGTGCAACATGGGCG
CGTGGTGCGAACCAACGTGCGTGGCACCCTAGGCCTCAGTGGTAGTGGCAGGACCTGTGC
TCAGTTAGAGGGTTACAAGGTAGGCGCATCCCGGCCGACTGAGTTAAGGCGCAGGTAGCT
GGGTAGAGGGTTCTCACAGGGACCTACTTGCTAAGCAGGGGACAGTCCCCTGGATCGGCT
GGGGGGGGGGGGGGGAGCGCGCAGCCTCCACCTGCCTGAGCAGGCAGGGCGGGCTGTGAG
GCACCTCGAATAGCAGCCAGATAGATCTTACTAAGCGCCCCTAACCTCTGCTTTGCCTGG
GATCTCCTAGCAGCCTTTGGGGGGCCACCAGGTGCACCATGAAGGGAAGGCTGGCTTGGC
CACGCCAAATCTGGGCCCCGCGTGGAGCCCCCGCACAATGTCTGCGCCCTTCAGCAGAAA
AAGAAGCAGGGCGGGAAACGTAGCTCAAACCAGACCTGTAAACCAGAGCTCACTGAAGTG
CTTCTAAGCGGCGCGCCTTTGGGACCCCACCCAGTATGAGCAGATAACAGTTCCCTGTCC
TCAGCACTTTGAATTTGCTTAGTTGCAGGTTCGGCCCCAGGGGCCAATGCGATAATTCCG
GGCTATTAAGAAACTCTCCCCGGGTGGTTTCAGATATAAGAAGCCATTGTGATTTTTACC
AAGTCAAAATCACTTCTAAACCGGTGCACCTTGTTTCCCTCTCCCGACCTCCGCACCTCT
AGGCCTCTAAAGGGCCACTACTGGCGGAAACCAGTGCACCCGGGGCTAACCTCCCGGCCC
GACCATCAATCACCGCGCCCGCGCTCTACACTCGCTTCCCCAAGCCCTCGACCTGTAGGG
TTGGAGGCTCCAAGCCGCCCGAGCGCTCTGCCCTTCCCGCTTCCTGGCCGCCCAGGCGCT
TTCCCTACCACCGCGTTGTTTGCAGAGTGCACACAAAGTGGCGCGCGTTTCGGAGCGCCC
AGCCCAAAGGAGCGCTGCCGCCGAGGGAGAAGCCAGCAGCCCGCTCCCGCGCTACTCCGC
AGCAGCCCTGAGGACAAACTGCGAGGTAGCCGGTGCCCCGCAGTGGAAGAGCTGGGGCAC
GAGGGAGCGCGCCACGGGGAGCTCACCACAAGGCCGAAGGTCGGGTCCGCTGGCGCAGGA
GGATCGGAGGAGAAGGGCGGGAGAGCGGATGAAGTGGGAGCTGCTGAAGTGGACGCTGCT
GAAGGTGAGCGAGACCCCAAGGGCAGTCCCCAGTGAACCGGGGCAACGCCCAGTCCGTTG
GAAGACCCGGGGACAATGCCCAAATTTGGGGGAAACTGGGGGCAATGCCCAGTCGTTTTC
CTGGACACGGGAGCAACACTGCCCACGTCCTGGCCGCCGCGCAGTGTCCAGTGCGTGTTT
GGGGCACACACACTTTTCCAAAATCTGTGCTGCCGCTGGGACACCGTAGGAGAAGTGACG
AGGCCGATACCACTGTTATGCGCAGGACGGGAAGCTGCCGAAAGTGGCCAGCGGAAACAA
TGATCAAATTTCGGGGATCCCAAGTCAGACCCTTGTCTGATTTGCGGTCCTGGGAATGAG
CGGCCCAAAGTAGGGGGACTCGAAGGCGACTCCATAAATGGGAAAACTGTGGCGAATGAC
TAAATTTGAGATTCCAGAAAAATTAGAATCCAAGTTGGGGAATGAGGAAAATTATTCTAT
GCAAAAATGGGGGGCATCTTGATCCAGGCCTAACGAGGGGAACCCAATATCTTGGTTAGA
AAGCTTGGGGAACCCACAAAATCCTAGACTAATTTGTAGAAGTTAGGTGGTTTGTTGTTG
CTGTTGGGTTTAAGAAAATTCCCAACATGAAATTTAGGGGAGCTTAATTTTAATTGCTTA
AAAATGGGAGATGAAAAACAACAGATGGATTTTAGGGAATTCAGGTCAGTTCTTTTGAGG
GGTGGGAGTGGAGACTAGGGTTCACCCTGAAGCCAGTGGGCCCTACAACACCCGGGAAAA
ATCACCTCTAATTTCTGTGGCTTCAGAGAAGTCCTCTAGAGAATGAGGAAATGCTGTCTA
AATGTGGTGGAATTAGAAATGCAAGAAGTCCATTTGAGAAAGCCAGAAAAAATCAATGTC
TTTTAATATTTTAATTTCCTAAACAGATTCCTATTGATCTTTTTGTTGAACAAGGGGGAG
TTTGTATGTTTTCTTGGACAATGTTTGTTCTTGGAGAAACATACTCCCTGTTTTGTGGAT
CAATAAAAATTACCCAATGGATGATGAAATCTAAATTGCAGGGAATAGAATTAGTAGCTA
GGAAATTTGTAAGACACAGACCTTTAAAACCTAGGAATTGGGGGATCTGGGACTTTTTTT
TTCAGTGTGCTTTGGGGACCATAAAACATTATCCAAATATAGGGAGACTCCAGTAGAAGT
CATAAATTCAACAAAGTTCATTAAAGTTTAATAAAAACCGAACTCTTTGGAAGAAAAAAA
TCTCAATTTGTTTTGGAGTACCTGAATTTGGGGGGGCCCAGGAAGATAATTTCTGAATCT
AAAGTTTCCTGGTCCTTCAGGGCCAGTCTCTACATTACAAGGAATAGAGATTATGGGTTC
CTAAATTATGGGGCCTGAGAACCAATCCCCCAAATTTGCAATCTGCAGAGATTGTGCAAG
ATAGTGTGTGTGTGTGTGTGGGGGGGGTGTGTTTGAAATGTAGGGGGGCTGAGTGGGTGT
ATAGCTGGTATTGCAGTGGGAGAAATCAGAACCTTTTTGTGACCCAAGGCTAACACTAAG
TGTGTTTTGGGGGGCCTGGAAAATATTGCCTAATGTTTGAGGACACCAGGCATGAGCCAA
CACGGGGGATGAAAAGGATACAGGATGGTACTGGATTTTGCAATTGGTGTCTGAGTTAAA
AAAAATTTTTTTTTCCAAATTGTTAAGTTAAAGGGACCCAGATTTGATGCAGAAAAAAAT
GATCAGTGTTCAAGGATTGGAGACATTCAACATTCTAATATAAAGAAAAAGGACTTGGCC
AAGAGTTAATTTTGTGCCATCTGTGACCCAGAAAGACATGGAACAGTCATATAAGACTTG
GGATAGCATGGAAAGCCCTCTGCCACATAGAAGTTCATGCCTTACATCATTGCTCAGCCT
GCTTTGGGGGCTTTAGTGAGAGAGTTTATATTTTATATTTTAAAGAACCCTAACCATGGC
CAGAATGCTTGCAGGAGCTCTAGGGAGCCCCAAAGCCTTGTGACCAGTGTGTATTCGTGG
AATTTTTTGGGGGGGGGTCTTGTTAAGTGAATTTTAGATGTGATTGGTGAATGTACTCTT
TCCATTTTCTGGAATCCGAGAAATGAGAGTGAGGGCTATTTGAGGTGTCTACATTTAGGG
GAGGACATAGAAAAAAAGGTTGGGACTTTGAAGGTGCCAGGAAAATTGTTAAAGCTGTCT
GGGTGGGATTCAACTTGTAAAATTTGGAGTTAGGGCAATAGACTACAGAATCTAGTGTTC
CACGTTAATAAAACCAGAGGACGGGTGGCGGGGGAAGAGAGTCAGCAGGAACATTACTGC
AGATATAAAATGATAGGAACATGGGGAAAACACCCCGCTACCTCATCCCCTGGAGACAGT
GCCTAAATGCTGTCAAAATGTCCGCTCTCCCAAGTAAGGAAATTTTGTCAAAAGGACTAA
GGACCCAGGCTTACTTTAAATTTTAGGGAACTGAGAATGGTGGTTTTATATCTATATATA
GGAGCTTGCATTTAAAATGGTTAGGAGCCAGAAGCAAACTTGGGGGCCCAAGCCAAAATA
TTCTAATTGTGAGGAGTCAGCAGAGGCAGAATTCCCACCCTTTAAAATATTTGGAAAGCA
AGTATCAAAAACAAAACAAAACAAAACAAAATAAAAACCAAACAACAACAACAACAAAAC
CTTTTCCCTGTGAACAGAACAAATGCTGACCGATTTTGGAGCCCCCACCCCCACCCCCCA
AAGCAATGCTTAAATTTCAAGGATCTCAGTCAAACTAAGTCCTGAGGTTCAGAGAAGCCG
GTAAGTTCCTCGGGTTGTAGGGGGACCACAGAGAACTAGAGCTGAATTTGAGAAAGTGAG
CTCCCGGGCCGGGAAGGACAGGGCGCCAGGATCCGCGGTGCCAAGGAACTCACACGGAGC
AGGGGCGCCCTCACGGGGGAACCCAGACGCGGGAAAGGGGCACAGGCGACGCAGATTGGG
AGCACGGACGCCACAGAGCGCGCGCCCGAGCCAGCTTCATTTTTCGTTCTTTCGCCTTCT
AGCCAACGAGAGGGTTTGGGTAGCAGAGGCCGAGCGGGACGGGCGTCGGAGAGGGAGGCG
GAACGTCGGGGAGCAGCGCGCTGCTCCCCGAGGCTCCTTAGGTTCCGGCGCCCCGCTCGG
CTCCCCGCCGCCCCTGCGCCCCACGCGCTCAGACGCCGCGAGCCTAGGCGAAGTCGGGGC
CAGGCAGCCGCCGGGGGCAGACTCGTCCCTAGCTCAGTTTTGGGGCCCGGGGCACCCCCA
GTGGCTACCCTTGACCGCCCCTGTGCTAACACACGCCTATCCGGCCGTGTCCGCTCCCTA
ACGATGAACAATGTAGGAAATAGTTTTGTTTGGGCACTGTGGAAAGTGGGTAAAAAATGG
GGGAGCAGAGGAGAAAGTGGGGGGAAAGAGCATAGCAGAATGATACAGTGGTGACCGTTG
CCGGATGCTAGAACCCTCATTTCGTTTTCTCAGAAAATTTCTGCCACTAGCCTCCCAATC
CTAGCTGGGGAAAGTCCAGCTCCTTAAAGGCAAATATTAAACCCACACACCATACACAGG
CTCACCGTACTGTTGCTGGGAACAAGGCCACCCCCTCAAAGTTGAGCAATGCTGGAGGTG
AAGGGCCATGATTCTAGCAGGACCTGGGGGGTGGGGGTGGGGTGTTAGATAGGGGAGCAG
CTGGAGAGCAGGAGAATGAGGAAAACCCTGGGGCCATGACTGTAAGCATGGCTTGCCTCT
ATAACCACCCGTAGAGGATGGTATGCAGGGAGGACTCTCAAAGCCTAACGCTCTGGGGAG
GCAGGAGTTAAAGTCAGTGGACAGGTGTGGGGACCTAGACAGGGCGAGGCATCTCCATAT
TATCTTGGCAGGACTGAGAGAGCCCCCACCCCACCCATTTTCCACCCGGAGCATGAAGCA
CGTGGGGAATGTTCCCCTTTCAAATTCCAGTCTGCATCAATCACCCCCGTGTCCCATTCC
AAGAACATCTGGCCTGTCTCCCCCCACCCACACCCATGCTGCCCCCCTCCCCCCATCCAC
CAGCCTCTATCCCTGGCTTTTCTGGCCTCTCCGAGTTTGTGCCTATAGATTTGAGGAAGC
TTCCAGCTAGGAAGACCGGTATGGTGATGTTCCTCATTCCAGGGAGACTTGTAAATTTGT
TGGGAGTAAGGAGCATTAAAAAGGTGTTTGAGAACACCTCTAGTCCTTGTGAGGCCAGAT
TAGGCTGCAAGCCCTCTGCTAAGGGTCTCCTTTAGAGAAAAAAAAAATGGCAAGGGCCGG
CAGAGGGGTTCTCTACCTTTCCCCAAGAAGGGGCACAGGCCAGAGATGAGCAAGGTTCTG
GGAACAGAGTCCCGATTCTGGAGTCCTGCCTTCCTTTTCCTAAGGGGCATCTGAGAGGGC
AGCAATCACAACCTGTGGCCTGTTTCAGAGCCTAATCTCTGCTTTCTGCCCTCCAGAGGT
CTCTGGAGAAGCCGCTGACTCACACCCCGGAGATGAACTCCTGGACTTTGCCAGGTAGGA
AAACGCTGAGGTCACCTTAAGGTGTCCATTGAAGAGCCACCAGGGCATGCAGGCGGGATA
GGGTGGGGGCCAGGGTATGCATGTGTTCTTCTTCCTCTATGTGGCTGCCCACAGAGCCTT
CACCTGACCTTATTTAGTCAAAGTGTGGCTCAAGGGGCAGGGAAGAGCCTGGTACAGTTC
CGGGTCAACCTAGGGCTCAAAAGCACACAGCCTACCCCCAGCTAGGATCAGCGACAGATT
CTTTCTCTAAGGCCCTCTCCTTTTCCTTATTTTTGCCTACCCTCTCCCCCCTACAAGGTA
GAAAGGGGCCTACCTTGCATGCATGGGGTCTATTGTTTCTTCTAGATAGGGCCTGGCCCA
CTAGACTTTAGCCCTGTGCTGATCCCAATCCTTGCCCTCCCCTGCTCTGCCCCACCACCG
AGGCAGCCTAGGTCTCCTTTCTGGGCTTAAAAGCTCAAATTCTGAAGAAACTAAATATCC
TTTAAGATTCAGACTTACCCACTAAGCCTGGCTGGCACCCTCAGCCAGGGCCTCTGCTTG
TCTCCCCTCTCTCCCTCCAGGCAGTGGGGCTTCCTTATCCCCCCGTGTGACTTTTCCTAG
CTTGTTGTAGTCTCCGGGCTAACTGCTCAGGAATAAGCCAAGACTTTTACACACCCTACT
TCTCTCCGAGGGTCCCCAGCATGCTCTTCCTCATGCCTGTGCTGGATGCCTGCCACAGAG
GACACACTCAACTGGGCTGCGGTCTTGGACACCACATAGGGACTCCACACCAGGAAGACC
CAAGCAATGCTCTATGCCAATCTGCAAGCCTGGGAAGAAGTCACTACCTGAACCACCAAC
ATGAGGATTGCACCAAACTGATCAACACAACCCACACCAAAAGTAAGTAAGGGTTGCTGT
GGGGGCACTGGAGAGGGGTCAGCAGGGAAGGCCAGTGTCCTGGGTCTGGATAGACTGAAG
CCATACCACTATGTAATTGTTTTAGTGTCTGAACCAACATTTGAAAGAAGATTCTTGGCT
TCTTTCTGGCATGAGCATGATATCCTGGAAGAGGGGTGGAATTCACCTGCTGGGAAGCCT
GTGCCATTTGAGGCTTAGGCACAAGGACACAGACCTACATGCTGCCCCCCAGTCTCCAGT
ATTCCACCAGACACAGCCTCTACCTCCCTGGTCCCTACCCAGTACCTGACCAGTGAACTG
CAGGGCCACCAAACAGCAGAGCTTCCTCGGCAGAGTCCACAGTGCTTCTGGCCCCGTGCC
CTCTCTAGCTGCTTCCCACCCCATTCACACACAGGAAACCCATGGCCTTCAGAACACAAT
AGAATTAGGACACACACTCTCCTAAGGCCCTTCACAGCTCTCAGAATGTCTCTTTGGTTG
TTATGTCATTTGCTGTTCACAGTTCAGCCAGGAAGCCTGAGACTGTCACACACTTTGACA
AATGGGGATAGACACAGAGAGGTCAAGCCACTGGTGCAGGAGCACCACAGCTGTAAATGC
ATAGTCAGGGGAAGGGGGAACAGGAACCCTCACACACAGCTTTCCTTGGCCTCCAGATTC
TTTTTAGCTAACAGTTTGTTTTTCTTTTTTCTTTCCTTAGATTCTTTCCTCATCTGGAAC
CCTGCCTTTCCCTCTGGAGCTGTCTGACCTCCCCCCTTCCCCAGCATTTGCTACCTTTGC
CCCTGGACTCCTGGAAGCATTACAGAGACTGCTGCCTCGTGTCTGCTTGGCTTACACCCC
TTGTTCCCAAGAAGTGACACCTGGAGCGCACCTGAATCCCAGATACTGTGACTGACTAGA
CTTCCTAGCCTTGGCTGGTTCCTTGGCTGAGTCTTGCATTTGCAGGAGCTCTGATGCTCC
TGTGCTAGAGATACCTCTGTTCTGCTGTATACCTGAAGGACACTCACCTCTGAGGAAAGA
CTGGGGCTGGTGGGAGGTTTCTGAGGTTTCATTCAGTTCTGGGAGCGTGGGGATCTCCTG
GGCCACAGGCCACAGCACTTGGGCACGGGGCTGGAGTCTCGGGATGCTCTAGCCTGTTTC
TTCTCAGGTTCCGGCTCAGGCTTCAGCTCGGGCTCAGGCTCAGGCTCAGGCTTCAGCTCA
GGCCTCGGTGGCAGAGGCCTCGGCTCGGGCCTTGGTGGCAGAGGCCTCGACTCGGGCCTT
GGTGGCAGAGGCCTCAGCTCGGGCCTTGGTGGCAGAGGCCTCAGCTCGGGCCTCGGTGGC
ACGGGCCTCGGCTCAGGCCTCAGTAGCAGAGGTCTCAGCTCAGGCCTTGGTGGCACGGGC
CTCGGCTCAGACCTCAGTAGCAGAGGTCTCAGCTCAGGCCTCGGTGGCAGAGGCCTCGGC
TCAGGCCTAGGTGGTACAGGCCTCGGCTCAGGCCTAGGTGGTACAGGCCTTGGCTCAGGC
CTAGGTGGCACAGGCCTCGGCTCAGGCTTTGGTGGCTCAGGCCTCGGCTCAGGCTTTGGT
GGCTCAGGCCTCGGCTCAGGCTTTGGTGGCTCAGGCCTCGGCTCAGGCTTAGGTGGCTCA
GGCCTGGGCTCAGGCTTAGGTGGCTCAGGCCTCGGCTCAGGCCTTGGTGGCACAGGCCTG
GACTTAGGCTTCTGCAGCTCTGGCTGGACGAGAAGTTTAGCCTTAGGAGACTCAGAACCC
TGGGTTAGGGGCCTGCAGTCGTCGTAGTCGTTCTCCTCTTCCTCCTCCTCCTCTTGCACA
GTGAGCTCTGTTTTAATTACTCGTCCCCTGAGGAGGAGAAGCAAAAATCCTTGAGATTAT
CTCAAAAACAAATCTTCTCCAGCTGAGTCTGGCCCCCTCCCCCCACCTTGCTGCTGGATG
GGGAAGCCCAAGGGTCACCTTGTCATGGTTGGAGCACTCCCCCCTACCCTGTCCCTTCAG
CTGCCTACTCTCCCCACCCCCTTCTCAGTAGAAGGGAGGAAGCAGTTGGTGAGAAGTCAC
TTTGCCAAGTTTGACAACTGTTCAGGGAGAGGCAGGAGACCCTCCTTTGGGAAGGACAAT
CTGGCTCCTGCCTGGCTGGGGGCGGGGGTGGTGGTGGTGTAAAACTGCTGCTGCACACAA
AAGGCTTTCTTTGAGGGGTCACAGCTAAAAATGTGAATGTCTCCCATTCCTCTCCTCACA
CTTCTACCTTGGATGGGAACAAAAAACAAAGGGCACATGGATCTGCCTTAGGAAGGCAAC
TTCTGGAAGGGGTGGCAGGGCTTCTCCCCATAAACATTATACCGGTGGATTAAGGAGTCT
GGGATCCCAGTTGCAGGGAAAAAAAGCTTTGTGCACAAATGAATGTGCAACTGGGAGTGC
TGTGGCTGCTGCTCCAAATTCCTGCCTGTGCACAGGGAACACGGAGGGGGGGGGGGGAGG
GGGAGTTAAAGACAGACACAGCCAGGAGAAAAGCAGTTTTTGTACTTAAACCCTGCTAGG
GAATAGCAAGGCACATCATCCTATCTATCTACCCTCCAGTATCCTGGTGGTAGTTAGGAG
GTACAGGATATAAAAACAGGGAAACTTTGCTTTTAAAATTTTATATATATATATATATAT
ATATACATACATCTACATAATATATATGTATAATAATAATACACACCCCCACACTGCTCT
AGAATCTCTGGCCCCTCTGCACAGTTTAGCCGGGAGTGGGGTGGGGGTGGGGGGGAGGAG
CGGGGGGAGCATACACCAGGGGGAAAATGTTCACACAGAAAAATTTCACATTTGCAAAAA
CAGCTGTGTACTCCTGCTGGGAAGAGAAAGAGCGCTGCCTCTCCCCTTTGCATGGTAGAT
TAGAGAACGAAACCATACTTTCCTTGTAGCTTTGTGCAGCCCTTTAAGTCCCAGTCCCAG
TTGTCCTTTTGTCCCCTCAGAAGTTGAAGTCACTCTTAAGACCGTCCGGTTTAGCGGCAA
CCTTCCCCCTCTTCAGAGACTAACTGAAGGACCCTAACTCTCCCAAGTCCCCAGCCACCT
ACCCACACCAGAATATTTAAACTGCACCTTCACTCATACACAAAAGGCATGAACAAGGGG
AAATCAATTAGTTACCTGTACTCTAGTCGCTTCGTAGTTCCTGAAGTTCCCGGACGGTGG
ATAAAGAGGACCGGGGAGTCACTGGTGCCCAAGATTCTCTTCCGAAATTGCCCGGACGAT
GATCCGCTGGCTGGGTCAATATTAGCAGCCCCCTCCAAAGCAGGGGGTGCTCTGGTTGTG
GTGCCCGGGCCCTCCAGCCGGGGCGACGATGTTGCGGCGGGGCTGGAAGGGGCTGAGTCT
GAGTCTGAAGAGACGGTGAGAGGGAGTTTTAGAGCGTGCATGATAACAGAGCCCCTAGAA
GTGGCTTCTGCTCTCCACCACTGAGTAAGGCACCTGCTCGAATGACACCACGCTTTTATC
CCTCACCTCGTCCCCTCCACGCCCACTTCCAGCCCCCTCCAAATTTGGGAAATGATATGC
CAGTAAAGTACTGCAAAGACTTATGGGGCAGCTGGCTATGGCGCTTTCCCACACTAGGGT
ATGGGGGCATTAGAGGGTGGGGCTTTGGCCCCTGCCTGACAGACAGGAAGGCGTCTATGC
AGGTTTGAATTAAGCTAGAAGCACTTCCTGTTAGCTAGGGGGTAGGGACTATGTGCAGGG
GTGGAGAGTGGGTGGGGCTTCACTGGATTGACACCTGGCAGTCACCTGACACCCTGGAAT
GTCTGTGGGCGTGGCACAGGTAAAAAGGGGCGTGGCTTATGCAAATTAGGGTCCGGATTT
AAAATAAATATTAAAATTACTTTCTAAGGTCTTCCGGGTGTGGTGTATCCTTGTGGCACA
GCGCCATCTTGTCGCCTCATGTTTCATGGACACTCAATTTAGAATTCTTCTCTGTCATCA
GTCATCTGACCTGGCCCCCTGCCCTTTATGAGTGGTGCCAAACACTAAGCATACTGGTGC
AGATGGCATGTATAGTGACACTTGTTCACCCTTTTGGGGATGTTATTTGGGTGGGTTCTC
ACCCCTTTTTAGCCGAGTTGCAGTGCTGTTTAAGGCACGTACTCAAACGCTGTTTAAGGA
ACGGACTCAAATGTCCTTCTTAAAGGACAGCTGCTGAGATGGGGCTCAGATAACAAGTAT
TGCCTGAAGTCACATTTAAACTCTGAGACCTTTGTTCCTGGCTTTGAGGGAAAACAGAGA
GTAAAGACAAGAAAAAAAAAAAAAAAAAAAAAAAAAAAAAAAAAAAAGAAAGAAAGAAAG
AAAGAAAGAAAGAAAAAAAAAAGCACTCCACAAAAACCCACTAGTCTCTACCCTTTGCAC
TTTTGCATTCCAGCTAATCTTTTTTATTTTACTCAGCTTATAAGCCCAAGCTAAGACTTA
ATTATTCCCTCTCCATTTGTTGTCCAAGTTCCACCTGAAGTCACTTACTTAGTGGTTGAG
ATAGGCATGTTTAGGGAGAATGAGACTTTCTGTAGGGGAAGATAAACTTTATGGTAATCT
ATACTTGATGGAGGTATGATACAGATATCCTATTCCATGGGAGAAGGGCAAGTGGGATTT
CTCACTATGCTTGTGGATGACCCCAAATCATATATGAGATTTATAACAGAGGGCATTTCA
TGCTTATCAGAGTGAGGCAGTCTTTTTCTTGTGAAGATTCTAGACCTACTCTAGGCCCTG
AGACTAGAAGTATGTGACAAGTGCTGCCCTCTATTGTCCACAGCAACATGCTTGACATTG
CAAACTGCTACCACTAAGGCTCTCTGAGAATGTTTGGCTGTGATTTACTAAGCCAGAGGT
TGACATGAAGAAAGTGAAGGATTTCTCCAAACCTGTGAAGAGATTCCATGAAAGCTCCAA
GAGAGGCGCTTCCTCTGAGCTGGTAGAAGGATAAGGGGCTATAAAGAAATAATGGCTATA
TCCTAGAGGTCACAGCCAGAGAAGAAAAACTTTATTTTTCTTAAATGTATCCAAGCTCTA
TTCCCTTGAATTCCCCTCATAATAGGCCCAGAGCTATTTATTTTATTTTATTTTATTGTA
TTTTATTTTAAACACTGATTGTTTAAGGAAGGGAAGAATGCAGGCAACAAGTGCCCATGG
AGGAGTAACTAAACCATAGTGCCACTGAGGCAAGAATGGGGCACAAAGTATCAGTGAGTT
AGAGTTTGAAGGGCATAGCCCTTCAAAATTTTATTTCATGTTCCATGGACACAGTCTAGG
GGACACAGGAGGAAGGGACCATTAAAGAAAAGAACAAATATTGAGGTGTAACTATGAAGA
CACAGCACAGAAAAAACAATAAAATGAAACTACTCTCTTGAGGCTTGGGTGGAGAGTCAT
CTAATTCAGGGGATCTGCCTGGACTCTCATTTATGGAAAACAAAGCTGAAGTACCTCTAG
AAATCCACAGCACCCAGTTTTTCTTCCTGGACTGCTAAAGTGACCTCATGCTGAATCTGA
TAGATATATCTTTAATTACAATCCACAATCTAAAGTTATCACTGCAGGGATCTGGGGGTA
CTCAGGGAAGGGAAGTGGTAAGAGGCAAAGCTGTAATTCTCTCCCCTACAGAGAGAAGGC
CTTCTATAGCATCATGGTATAAGTGATTTCTGTAGCCTTGTACTTGGGACTGAGGATCCC
CCTCCCTTGTCCTATCAGGCATTCTTTCCTTTGCATATCGGTGGGATGTACAAGGGTGGA
TTAAACACTGTTCTTAATCCTCATTGGCTTCTCCACCATTCTGCACCTGAAAAGGGAATT
TGCAAATCCGGCTCGAGCTTGACATCTGGTGGTCATTTAAGAGATTGCACTGACTCTTCA
GAACATGCCTCTTTCCCAACAATCCTAACTATAAGGTGCTTTACCAAGCCTTGAGAATGG
AAAGAAGAGGAAGGAAGGTGTTAGGGCTGGAGACGTAGTTCAGTGGTAGAGAATCTTGCA
AGCATGTGCTCAATCCATAGCACAGGAAAACAACAACAACAACAACAACAACAACAACAA
CAACAACAACAACAACAACAAATCTTCTTATCCTACCTCACATTTGTCCCTAACCCATGC
ACACTGATTTCTTCCCCTTGGCTGACTGGCAAGGCTGAGTCAACCTTCTCAAAAGCTACA
ACTCCACATCTGAAAACCCAGGAAACCTCCTGTTTGGAGATAAGAGGTCCATTCTATATA
TTTCTACCCACTGGGCATCACATTGGAAGAGAGTGTGTACAGGGAGGGGCCAATGACTGC
CTAGGTTCAAATACCTATTCTGCTCATTACATTGGGCAATCAGTCTACCCCAGACCTCCA
TTTTCCCTTCTGACTCCACAGATTATTTCTGGAACCACATAGAAATGAATTTGGAACAGT
CCAGAACCTATAGTTGTGAGGCACCTGTCCATAAAGGCACTTCTACCTGTTCAAACAAAA
CTTTACTCCAGAGGGGACTCTGGGATTTGGGGTGGAACTCTGGTTAGGTATGCCTTGAGT
ACTGATCTAGGACTTTAAAGAACTGCAAAGACCTTCTTGGCCCAACATACACAGTGAACC
TCAGGATCAGAGGATTCCTTGTCTGCAACATGGTGCAGCTGGTCTCTCCCAAGAGCTTAC
TCTTGACTAAATTGTTTCTCCCCAATTCACTTCAAGATGAGTGGATGCCTCAATCCTCCA
TCTCTAGGGGATCCTGTCCCTTAAGATATGGTGTCTTTCATATACCCATGGCTATATTAG
GAGTATATACAGGAAGTGTGCCCATTTCCTCTTCTCCATGATACCCACATGAGAGCAATG
GCTATCTCCAGAAGATGAAAGCCAGAGACTCTCAGATCCAAGACATTAGTCTCCACCTAC
TTGATCCACTAGCTTTCATTCTTTAGGTCCACTGACTGAAGGAGGCTGAGGGTACTTCTT
ATACCCTCAATACACACTATTTGTACAATTTGTAGCTATAGCTACCCCTTGCTTATGCCA
TGGCCAGTTCACATGCCAGGCCTTAGAGAAGTACTCAGTATTTTTTTTTTTTTTGACCTG
GCTTTTGGCAATTTATTTATTTATTTTTTTTAAAGATTTATTTATTTATTATATGTAAGT
ACACTGTAGCTGTCTTCACACACTCCAGAAGAGGGCATCAGATCTTGTTACAGATGGTTG
TGAGCCACCATGTGGTTGCTGGGATTTGAACTCTGGACCTTCAGAAGAACAGTCGGGTGT
TCTTACCCACTGAGCTATCTCACCAGCCCCGAAGTACTCAGTATTAGTCCAATCAAGGCT
CATAGCAGTGCCTGGCCATATGAGGAAGCCATATGGACTTGCCTCAGGCTACAAACTATA
GAATACAGACACTGCTTCAGGAAGCTACTCCACTCATTTCTTCCTCACTTTTAAGGTCTG
ACTGTGTAGCTAGAGCTGGGATATGGGGATCCTTCCTTTACTAGTTCTCTGTCAGCTTTT
CTCCCACTCAGCCAGCCCTTCCCATCTCCTTTTCAATATTTGGGTCCAGGTTGGAGCACT
TCACCTTTTACTAGTTCCCTAGTCCTGCCAACTGATACTGTTCTTCATCCTCAGGTAGCA
TTTGCCAGGGCACAGATGTGGGTGCCTCATTTTACCTCTGGTCATCAGCTCATTCTGTCT
GCTGCTGGGTCACCAGGTGTTGCTGACCCATGCTCAGGATCTGGGCCTATAGAAATTAGG
AGGAGTCTTCCAGGTCATCCATAGTCGAGGTCACCATGGGTCTTAGGGATTGGACAGGAG
AGAGGAGACCCAGCTGGAGCAGGACTCAGTTCTAAGCCAGGGTAGCCTTTGAAGAGCAGA
GGGGGAGTGCCAGGGCCTCAGCATGAACAGCCGCAAGCTGGCAGGGCTGAGGGACTCTGC
TCTGTTGTCCACAAACACAGATGGACTGGGAAAGCCAGAGGGAGGTCCTGGTGGAATGTG
GCTCATCACTAGCAGCAGGATTCTAAAGGCTTCGCAGGACTGCAAGGGATGAGGCCTCAT
GGAAACATGAGAGTCTGTGGACCTCTAGGTTGGGCAGCTTTAAGACATACGTCTGTTGTT
GGCAAATTGGTAAAGAATCCATCATTAGTCTACAGGTGAGAGCCATACATGGCCTTTGGG
ACTTGGCTGGCACAGCCAACCAGAGTCGGTGACCTTAGCCCAGAGGTCAGATAACTGGAT
CTACTCACTTTGAGCATATGGATGAAGCACTGAGTGGGTGATGCATCACCATGACAACTT
TCAGTCTGAGGATCCCAGGCCTAGGCCCTTCTTGGAGAGAGAGGCATGCTGGCAATCCTA
GGCCCAGCCTAGGCCCAGATTCAAGGGTCTGACGCAGGGGTCTGCAGATCAGGCACGGGA
TTCTGACTACCTGCAGCAGAAGGGTGTTATAGGTGAGGTGTTTGTACCAAGGTGGTGGTG
GGAGACAGGATACCTGGGAGCCAGGCAGTGAGCCAGTGACTCCAAGGGGGCTGGCTCAAA
GCCACTGGGTAACTTGGCGCCAGCACAGCACGGCTGGACCACACAGGGCCACCTCCACAG
CTTCACTTTCGAAGGAATCCGCCTTGCTGTTCTGTGGCCCAGCCAGAAACAATAGTTGGA
GGGGGGAAGAGAAAAGAGACACGGCATCCAGACTGTTCTTCAGCTCGACTACCCCTGGCC
ACACCACCCCCAACATTCTTTTCAAAAATGACCTTCCCTTCTCAGCGCTGAGCGGAAGGT
AGACATGGGAAAGAGCTGACCTTGTCCCAGATGGACTCTGCGTGAAGCATCCTGCACCCT
GGGGTCCCTGTAGCCCCTACTTCATGTGAAAACTAGAGTTTTGTCTTCCAGCCTGTGTGC
CTAAGAACACTCCAAGCAAAGGAAGGGATTACTGGATCTTCTGGCTCCCAGTCTCTGTGT
CCACTAGGGCTCTGGGAACCACAAAGGTCCCAGCTGGAAATAGACAGTCTGCTCCCCTGG
CCTGTTTGCTTAGCCATCGTGTGAGGTGTTGCATGGATTACCTCCTACACTCTCCTCTAG
GCAGCTGTAATTCTAGACAGGTAGAAGATGACTCTAACCTGAGACATTCTAGGAATGGTG
CAGACACCTGGATATTTATTTGTTCCTCCTCCATGGGAATCTAGGAAACCTAAACCCCAA
AGGTGCACATCCAGTCTTTCCTTCCCAAACCTCATACTCTCCACAATTTAGAGCAGTCAG
CGTCTTGGGAAGCTTCTTTGTTCCTGTGACTGCAGAGGAGCAAAGGGAGACACTATGCAG
CCTCTAGAAGGATCTACTATGATAAGCCAGCCCTTCAGACTTGTTGTAGTACTTCAAAAG
CAAGGTTTTGGTGACCTCTGCTGGACGCTTCCATGACTAACCATTTCTGGCTATGGTATC
TAGATTTCAAATGTCTACTCCAAAACAGTAGTTATCTGCACGGAGGGACACCCAATCTGA
GTTTGTGGGAAGGCTCCTCAGGGGTCTCCATCATTCACATCTAGGCTAGAAAGCCACCAA
CTAGTGCTTGAGGCTGCCTAGTGACAACTTTTCTGGGTGGGTTGACTTAAGAGCTATCTG
GTTCCTACTCCTTGGTTCAGAACCTTGCTGGGTATAAGGATCTCAAAGGGTAAAAAATGG
ACCTCAGCATCCCTGACCCTACCTCTCATATCACTCAGGGCCTGTTCAGCCTGAGAGAAC
ATGAGTACAGTAAATATTTATTGATAATGTAAGAAAGCAAATAAGGTCCCTGGGGCTAGG
CTGAGGTGTCAGCTCATTTGGACCCGGAGACAATGTAATCTAGGGGAGCCAACCTCTAGG
CAGCTACATTGGAAGACCATATTAGGTGTTGGGTAATCTATACTGTGAGTAGCATAGCAC
TGAGCATAGCAGAAGAGTGGCTTCCCTGGCTCCAGGCCTCAATCTCCCCATGTGTAGTAT
TAGTATGAGTCTCTCCATCCCATATATATGGAGCTGAACTGCTTCATCAATCCAGGCAAG
AGGTATATTGGCTATCCTTAGTAATACCCTGGCCTTCCAGATGGTAGGCAGAGGCAATGA
GGTCCCCATAAGACACAGCTAAATCTCAAATACCAAAGCAACAACACAGCTAGCTGGGTA
AACATGGTTATCACTGCAGACCCCATGGACAAGGGGAGCTCCTGTGCTGCAGGGCTGCGC
TGAAGGGCCTCAGCAAGGTCAGCAGGAGTGCCTGAGCCAGGTCAAGGACTGACCTACATG
GGGTGACCTAGGGCTTAAAGGAACATCTGAAGTCCTCTGCTGGGATGTCTGGGGTTAGCA
CCCAGGGTGATGCTGATCAAAGACTGAATCCGGTTTGACCTCTGCTCCCTGGGCACTGGT
TCAGTTTGAGTGGCTTCTTCTTGTCCACTCTTGGAGGGATTGAGAGACAGCACATGTCCA
TCTCTAGTATTCTGCTTCCTCTCCTCAAGGCCAGTAGGAAGTAGAGCTCTAAACTAGAGT
TTCAGAATGCCTCAGGAAGGCATGGGGCATGTGCCTCAGCCTGCACAGGTTGGTTCTGGG
GCAACCTGCCTCTCCCTTGAGGTCGGAGTCAAAGGCTGCAGGAGTGAAGCCATAGATAGG
AATCTGGATATCTGGACCATATTTCTGTTTCTAGAACCCCATAGCACTAGTCCACCACAT
TTCCTGAAAAGCTTGACTCGCCCCACAAGGCCCAAGGACCCAAAGATTTTTGTTCCCTTT
ACCCGTGACTCATATGCCCTCCAGAAAGTTTGTGGCACTTGAACAGTAGGGTACCCTATC
TGCTACCCTACCCAAGACCCTGGGGAGTTCCATAGAATGACCCCAGGCTCCTCCTTCTTT
CTTCTTTTGGGTCCAGTGTCTATCCATCCACTCATCCATTATGTTCATTTCTGGCCTTCC
TTTTTCAGGGGGATGGCTGGCTATGGCCTTGTGACATTTCTCTAGGTGGGGCTGTGGTAT
TGTCACAGAGAGGGGGTGACCAGGAAGGGTTCTTAGCACTGCTGGAGGAGGCTTCCCAGC
CAACAAGTACCAGCAAGGAGGCCTATGTCTAGTTCAGAGACTTGCCACCCTGGTTCTGGG
TGGAGCTTTGAGGAACAGATGGGTTTGGCTTGGGTGGCAGGCAGGTTGGCCAGCCCTTGT
GGCAACCAGGATCACCCTAGGCCCCTAAGCTCTCATCTGCCGGACAGGTGGCACCCAACT
GGGCTCAGAGTGTGAAAGAGAGGCACTCTGTTGAGATTTCCCAAAGATCTAGCTGTTTTG
TGGCTTTTCTTTAGAACTGAGAATATTTCTAGGGGACTACCAAGCAGTTAGGTTCAAGGA
ACCTATCTAGCTGGAAGGAGGGGCTGAGAAGTGGTAGGAGGCCCCAACCCTAGGTCTTCC
TCATGGCCACCTTGCTTAGAACTCACAACTGGTCATTTTTGAGAAGTGGAGTTCTGGCTC
ATGCCCAGGGCTTATGGGATCCCTTCAGTACGTCATCCTACCCATGTGGGATGCCTGTCT
TCTTCTGAGCACTAAGAGTCACTTGGATAGTCTGAGAGCAGCTGGGGCTATTCTCTGTCC
TCCC
> Igf2_Igf2_Sox2DistalLCR~inverted~miICR
GGGAGCCTTTGCAGCTCGCTTTCAGCTGCTCAGGATCAAGAGCTTCACCAAGGCAGGAGG
AAAACAAGTCTCCAAGGAGCTTCCTCAAGGACACCTGGGTGAGAGACGCTAACCTGGGGA
CAATGCCAGAGCCCAAGATGCCTGAGACTGCAGGGCCAGTCCCAGCATGACCCAGACAGT
GGAAGAATGTGAGGAAGGCAGAGGAGGGTCGGCCTGGGGGAGAGGAAAGCTCGCTTCCTC
TCCGCCAGAGCCGCCTCCGGCTAAGGGCTGCCAAGACCTCGTCAGCCTGCCTGTCATGCG
CATTCATGGTGAGAACAACCCAGACTTATGACTAAAAGACAACCTGGAGGAAAGTGCCTC
TCCCGTGAGGGGGGCGGTGCTTTACTGTCTGCTACCTGGACACGTTCCCTGAATAAAATA
CGATCCTTGTCAGGTATGACACACCTGTAATCCCAGTACCTGGGGAGAAAGGATTGTGGG
TTCAAGGCCAACCAGAACTACATAGAAATGCAGAAATGCAGAAATGCAGAAATGCAGAAA
GGAAGGAAGGAAGGAAGGAAGGAAGGAAGGAAGGAAGAAAGAAAGAAAGAAAGAAAGAAA
GAAAGAAAGAAAGAAAGAAAGAAAGAAAGAAAGAAAGAAAGAAAGAAAGAGAGGGGAAGG
GAGAGAGGGAGGGAGGGAGGGAGGGAGGGAGAGAGGGAGGGAGGAGGGAGGGAGAGAGGG
AGAGAGGGAGGGAGGGAGGGAGGGAGAGAGGGAGGGAGGAGGGAGGGAGAGAGGGAGGGA
GGGAGAGAGGGAGGGAGGGAGGGAGGGAGGGAGGAAGGAAGGAAGGAAGGACTTGACCAT
TTTTTATTTTGTTTTTTAAAGTAACACAGTTGCTGTGGTGGCTCACACCTATAATCCTAG
CCAATTAGTAGCTGAGGCAGGAAGATCACCGTCCTTCAGGGCCAAGCTTGTATTATATAG
TGACCACAAGGACAGCCTGGACTACTTAGTGAGATCCTGAGTAGAATTATACAAACTGTC
CTCTAGCCTGGATGATTTCTCTCTCTCCCTCTCCCTCTCCCTCCCCCTCCACACCCAGAG
ACAGAGAAACAGACAGAGAAGCAGAAACAGAGAAAGAGAGAGGGAAAGGGAGGAAGGGAG
GGAGGGAAGGAGGGAAGGGAAGGGAGCAACAGGTTTACAAACCCAAAGCAAACTTCATGG
GGGAAGGGGGGGCGACTCTACTCACCTCCACCATTCCCTGAAGCCAGCAGCTCATTGCTC
CTGCCCAGAGTATACTGCATTTATAGCTTTATAGTTTCTGTGTATTCTAGACTTTATGCC
CAAACAAACTATTACATAATCATGTATTAGCTGAGCAGTGGTGGTGGCACACACCTATAA
TCCTAGCACTTGGGAGGCAGAGGCAGGCAGATTTCTGAGTTTGAAGTCAGCCTGGTCTAT
AGAGTGAATTCTAGGACAGCCAGGACTACACAGATAAGAAGAAGAGAAGGAGAAGGAGGA
GGAGGAGGAGGAGGAGAAGAGAAGAAGAAGAAGAAGAAGAAGAAGAAGAAGAAGAAGAAG
AAGAAGAAGAAGAAGAAGAAGAAGAGAAATAGATACTAAGCTGTTCTCCACAGATAAGAA
GAAGAGAAGGAGAAGGAGGAGGAGGAGGAGAAGAGAAGAAGAAGAAGAAGAAGAAGAAGA
AGAAGAAGAAGAAGAAGAAGAAGAAGAAGAAGAAGAAGAAGAAGAAGAAGAAGAAGAGAA
ATAGTTACTAAGCTGTTCTCCTTGCCTTTTCTTCACTTGGCAAATGTATCATAATCCCTC
CCATAGCGATACAAAGAATCCTTCACCTTATAGCAGCTCTGGCTGGCCTGGATCCTGGAG
ATCTGCCTGCCTCTGAGGTCCTCTTCTGGCCTCCACAGGAACTGCAGTACATGGGTCGTA
CACATGGCCTCTGTTCTTATTTACAGCTGCATAGTAATCCATTGTAGAAGGTAACACTTG
GTAGTGAAACAATTAGCTTTCACCGTTTCCAGGTGATGAAATCTGGTTCCACACTGAACT
TCTAACCTGCTTTCTATTCTATACTTTTTGGCAATTCATTTTTTTCTCTTAATTTTTTGT
GTAGATTTTATGTTCATTTCTATGTGTGTGTGGGGGGGTTAACTTTGTTTTTAATCTCTG
TTTTGTTGTGTTGATACCCAAGAGTTAAGGGAGCCAGAATCACCGAGTTGGTGAGCTTGT
GTGCTGAAGTGTCTCGTGAGTCTCTGAATCATACTCCATCGCAGATGTAGTATATCATTG
TGCACCAGGAGCATCCAGAAAGTATCTAGGAAAAATTAGAGAAGAGGAGCGAGAGAGGTG
GCTCAGAGGTTATGTAAGATCTCTGCTCTTGCCGAGGACTTGAGTTCACTTCCCAGCACC
AGGGAGGTTAGGGCGGGGAGGATAACTCCAGTTCAGAGAATCCAGTATCTCCCTCTGTTC
TCCACAGGCACTGCATACACACACACACACACACACACACACACACACACACACACACAG
CAGAGAGACAGACACACACACACACAGAGCAGAGAGACAGACACATACACAGAAAGAGAA
AAATAGAGAGAGATACAAAGAGAGACAGACAGAGACAAAGACACACAGGCAGACAGAGAC
AGAGAGAGACAAAGACACACATACATACAAATGACCATAAAATCTCCACAAAAAATCAGG
GAGGAAACTGACCCCAGATGAAGCAGAAGAGGTGAGAGGTCAGGGAGGAAGCTCATGCTT
CAGTCCTGGCACGCAGGAGGCAGAGCTGAGGCCTAGGGTCTGGAAAGATGGTCAGAGCTT
CAGGAGCACTGCTCGCCCTTGCAGAGGACCTGATTTGAGCCCCAGCACCCAAAAGATAAC
TCACAATTACCTATAATTCCAGTTCCGTGGAGATCTGAGGTCCTCTTCTGGCCTCCACGG
GGAGTGCACAAACAGAAAAATGCAAAACACTAATACACATAAAATAAAGATAAAGAATTG
TTGAAAGTTCAAGGCCAGCCTGGCCTACATGAAACTGTCTCAAGAACAAACCAACAGCAA
CATATATATACACATGCACACAGACACATACAACATACATGCACACATGTACACATACAA
CATATATGCACACATGCACACAAACACATACACACACACAAATGACAAAATATACACAGA
TACACATACATACATACATACATACATACATATATACCTTTCTCTCTCTCTCTCTCTCTC
TCTCTCTCTCTCTCTCTCTCTCTCCTCTCATCTTCTCTTGAAGGGACCCTTTATTGCAGG
GTGTCCCCCTCTATACCCTAGATTAGGCACAGACCACACCCAAACACCAATTTCCAAGCA
CAAATCAAATGCAAAGAAATCTTTTATTAAGCATGAAAAGAGACAGGTTCTGAATCTGAA
TTGGCCAGATACAGCAGCAAATGTCTTTGTAAGTATTAATTTTAAGACCAAAAAGGGGGA
GGTCTTAGTTAGAATGAGCTAGGGCGGGTAGGTAAGTTCTGATAGGATATTTTAACTCGG
TTAGTAAAAATAATGATTCCTGGACCTTTTTTGTCGGTTTGATAGTTGGACCTTGGTGAA
CAATCGGTCTCAGAAATGGGTCAGTGTCCAAACAAGGGACTAGACCTTGGTAGTGAACTT
TAGAAATGTGATCTCATGGTTTGGCAGAGGGGAGCCGGAAAAAAGGCAAAATCTATCAGC
GACATGTATGCCATGCTCAAGCCTGCTAAAGCTCTTCCTTCCTCCCTCCTTCCTTCCCTC
CCTCCCCCTCCCCCTCCCTCCCTCCCTCCCTCCCTCCCTCCCTCCCTCCTTCCTTCCTTC
CTTCCTTCCTTCCTTCCTTCCCTCTCTCCCTCCCCCTCCCCCTCCCTCCCTCCCCCTACC
TCCTCCCCCCCCCCTCCCTCCCTTCCTCCGGAGCTCTTCTTCCTTTTGAATTGTTTGTGA
GTTTGTGAGGTTTTTTACTCCAGAGTTCAGTCCAGGCTGGCCTTACATTTACACTTTCCA
ACCTCAGCAGGACAAATGCTAAAAATGTAAGCGGTAGTGAGAACACAGGTGGTGCTGGAG
GGGGTGGGGGAGGTGCTGTGGGTTGGGGGTTAGAAGGTGCAGCCTTGCAGGAGGATGTAG
GGATGGAGACTGAGAGCCTGGAGCCTTGTCCCACTTCCAGCTTTTCTCTGCTTGGTGCTT
GCAATTGAGGTGAGCTCTCAGCTTCCTGCTCTGGCTATTTGCTGTGCCTCTCCACCGAGA
TGGAGTCTTATCCCTCTGCAACTGTAAGCCCAAAGTCTGCCTTCCACGAGTTGCTGTTGG
CCAGGGTGTTTTATCACAGCAACACAAAAGTAACTAAGACAATGTTCTCAAACAGCTTGG
TTTCAGACATGAATAAATAGGACTGACTGGGTAAAGGGCAATGCCTGGGACCCACATGGT
AGCAGTTGTCCTCTGAGCTACACACACACACACACACACACACACACACACACACACCTA
AAATGCAATCAATAAATTAACAAGGATCAGAAATGTCTCAGTTGATAGTCTGCTTGCCTC
GAATGCATGACGCCATGGGTTCCGCCTGAATAACTCAGGCCTGGTAAAGCAGGCTCCTAC
TTCCAACGTTGGGAGGGGGTGGAATCAAGAAGATCAGAAGTTTGTGGTCATCCCCAACTA
CATAGAGCTAGAGACCAACCTGGGGTAAGGGAGAAAAAAAAATTAAGAATGAATAAACCT
TCTTATTCCTGCTATTTTGTATTTGCTAAATAACCCTCAGGCAACATATATCAACTTATA
ACAAGAAATAGGGGAAAAAAATGTTTGTAACCTTAAAGGCATAGACCTGGCGATGTGATG
ATGTGACTCAGTGGTGGAGGACATGAATACCGATCACAAGGTCCGAGGTTTCAAGCCCTC
CTTCTGCCATTTTAAAACACAAGTTGTGACGTTGAAATGAATTGAAAATCCTCCCCCCAA
ATAAAGTGATTTCGCCAAATAAACAACTGTAAAACTTTCATTTTCTTTCTGGGCTAAGCA
TTCTCCTTTAGCTGGTCTCCTGGGGGGGATCACTTTGGGCCTCCACCTCAACTTCTCCAC
TCAAAGGGTCTCTGTCAGGTTAACTCACCTGCCACCTAAAAGCTAGCCTTACCCACCTAA
GGACTAACCTTACTCAACCTCCTGGTGTCACACTAGAGGAAACTGAGGTCTGAGCAGCTG
CAATGACTGGTCCAGGGTCACGTAGCACATGGGTCACAGAACTCGCACAAGGTCACGTCT
CTTGGCCTGCACTCCAATTACCCTTTCCACTCCCCAATTATTTCCTCCCCCATCCCCAAC
AGTCACAGAAGTGCAATGGGACTGAGCCTGGTTCACACAATAGCGAATCAACAAATCATT
TCAGACCAAAGAAGTCTAACAAAACAAAACCGTCAACTCTGTGGAAAACAAAATCATGCC
AACTTCTTCCTCATTGCTGTGTAGAAAGAACCTGCAATTACAGGTTATTCCCTCTGCAAG
GGCGGTTCTCATCAAGTTCTCAGAGTCTCTGTGAAAGACCCAAACGTGGAGGTGTGGGAG
GAGAGGAAGGACCTGGGACTTTTAAAAGGCATATTAGTAAATAACTAAACTTGGAGATAT
CCCTACGTGCGCCGGCTGGAAGCAAAAGGGACTCTTGATTTGGATAGAGCATATGAGTCC
TGGTTGATAGTAACATGAGAACCCCACGGGTCCAAGCACTCCCAAGAGTCCCAGCAATCA
ATGCTTAATTAAAATGAAGGCAGGCAATGGAATAATACCTCTCTCTCTCTCTCTCTCTCT
CTCTCTCTCTCTCTCTCTCTCTCTCTCTGTTGTTGTGCTTGTGGTGGTGGTGATGGTGGT
GGTGATGGTGGTAATAGTGGTGAGATAGGGCTTCATGTAGCCCAGGCTGGCTTCCCCCTA
GTGCTGGGATAACACACCCATGCCACCATAGTTAATGTAGTGCTAGGACATGAGTGAAGG
GTACACTACCATCGGAGCCATACCCACACTTTGTGCCATTCCCACTGAAGCATGCTGAAT
TGCAACTCACCGACTCTACAGTGGGTTTTGTGTGTGTGCCTTGATGATTGTACCAACTAC
AACTATCTTTTTTTTTCTTTTTTTCTTTTTCTCTTCTTCTTCTTCTTCTTCTTCTTCTTC
TTCTTCTTCTTCTTCTTCTTCTTCTTCTTCTTCTTCTTCTTCTTCTTCTTCCTTCTTCCT
TCCTCCTCCTCCTCCTCCTCCTCCTCCTCCTCCTCCTCCTCCTCCTTCTTCTTCTTCTTC
TTCTTCTTCTTTTTTTGTACACTTTTCTCTGAGTACACCTCACTGAGCCTAAGCCTCTAT
GAAATGAGAAAAAGAAAAAAAAAAAACAAAACAAAACAATATTTTAGGTTACTGAGCAAA
GCTGGTCAGGAGACGGGAGGCAACTTCAAAGTGCCCCGTGCTGCCCTGGAGTCTGAGGAG
AGGGAGAGAGCCAGAGTTCCCGGTTTCGGTATAAATAATAGCTCCTACACCCTCAGATAA
TAAATTCTTGAAATTTCTCATTTTTCAGGATTAGATATTCAGATTGGCTTCACATTTTTG
TTGTTCCAAAGACCTTAGAGACGCATCTCTGAACAATAAATCTGCATTTGTAATTGTGAC
GAATTGTCTTAACTGTCATCTTGCTGTCGAGATCTAGAATCTTGCTTGTCACAGAACCTA
GAGTCCCTAGGAGAGGGGCTTTGGGCATGCCTGTAGGGATTACTACCTTCACTGTGAGTG
AGCCCTGGGCTGTGGGACTGGACTACCGCTCTGGGCGGCATGGGTTCCTTCCTCTGCTGC
CTAACAACTCAAATTCTTGCTGTCTGGACTGCCATGGCCGACTGTAATCGGGAAACGTGT
GTCCAATCAACCCTTTGTCCTTTAACTTGCTTTTTTATTGGGAGGTTTGTCTCAGCAACT
GGACGAGAAATTGAGACACAGACGATCAACAGCATTGTTTTGTAAAAGGCTTCCTTTTTT
TTTTTTTTTTAACCTTGAGATAGAATTTCTTTGAGCAGCCTTGGCTCTCCTAGAACTTGC
TCTGTAGACCAGGCTGGCCTCAGACTCAGAAAGATCCACCTGCCTCTGCCTTTTGAGTGC
TGGGACTAAAGGCATGCGCCATCCCCACCCATCCAGGCTTACTTTGTGACACTCATGTAT
GTATCTATTGTATGTGCCCATATGCCTACGGGCATGGAGGTAAGAAGCCAACAATGGCTC
TCCATCTCTAACATGGCAGTCCCAGGATCCAATGTAGGTCTTCAGTGGTGTTTACCCAGT
AAGCTATCTCATTGCCCGAGGATGCTTACAGTTCTAACTAATCACCCACATTACCATATG
ATGTGGGTAAAAATGCCAAGATAGGGTACACAAAAGTCACACCTAGAAACATCAAAACAT
GGGCTAGAGCCATTACTGCCTCTGTCCCTCTTCTAGAGGAAGTGACAAAGGAAAGAGTGC
AGCCAGGCAGGCACACAGTCCCCTCGGCTTCTGTACTCGGTGACTTTGGTGACATCACGT
TTTTCATTCCTTGCATTGTTAACTTGTCTTGTTTCTGAATGAATTCAGCTAAAGTTCTAT
CTATCGCAAAGTTGTGGTTTTGTTTTTGTTTTTAAGTGTTGAGACTGGAGAGATGGCTCA
GTGGTTAAGAACATTGGCTGTCTTTCCAGAGGATTGGATTGGATTCCCGACAACAAGCTG
GCTCACGAACATCTGTAACTCCAGCCCCAATGGGTGCCACACTCTTCTCTCTTCTGGCCT
CCTTGAGCACTGCACTGAAAATATACTTTAAAAGCAAATAAATAAAAACTTGCTTCAAAT
GAAGCACTATTGTGTTCCAATGATATTGTTCACTGTTGCTTTCTATTTGTTGTGGTTGTC
CTTTTTCCTCCTTTTTTTTTTTTTTTTTTTTTTTGAGACAGAGTCTCATTCTTTAGCTCA
GGCTAGCCTGGAACTCAGTATGTAGCCCAAACTGGCTTGTACCTCAATATCCTCCTGTGT
CAGTGTCTCAAGTCACTGGGAAGATGGGTCTCTATTAAGGCAACCTTAAACACCCTGAGC
TGTATATTTGTCTTATGTACAAGTGTGTCCTGCTGTCAAACCCAGCGTCTCTCAGTGCTC
CCAAGAGCACATGGGCTCTAAGCACAGTAGACCTGAAACAGAAACTTGCTGAGGGCACCT
GCATGTCCTAGCCACAAGGAAAGCAACCTTTAGCATAAATGGCAAGTGCCTGCCACCTTA
AAATTGACCACCTATTTCTACTGACCTACACAAACACACACACACACACACACACACACA
CATACACACCCTGCTAAAAGCCAAACCTGGGGCCTACAGCATGCTAGCCAAGCTTCTGCC
CCTGAGCCATACTGTAACCCACTCATCAACTGTTTAAAAATGAAAAGAATTGGTAGTGTG
TGCCTAACACGTAAAAGACTCTAGACCCAACCCCTGGCGCTCTGTAAAACTGGCTGTAGT
AGCCCATACCAGCAATCTTAATGATCGATCGGGAGGCTGGGGCAGAGAGACCTCAAGTTC
AAGACCAGCCTGGGATACATATTGTCAAGTTGGCAAAATCTGGAATCTCCTGGAAGAGAG
GCCTTGGGACATGGAGGTTATCTTGATTAGGAAGACCGGATGCCACCATGGGTGGCATGG
CTCCCTCAGTGGGGTGGGGACTTAACTTAGTAGGCGGAGAGCAGGGAGTAGACAGCAGGT
TATCCAGGATGCTCCCTTCCTCCGAGACTGTGGAAGTCAGCTGACCAGCCGTTCCTTGCT
CCTGCGGCCATCCCTCTCTGGGTTGCTTCCGTAGGGTGTTGTATCACAGCAGCCATTTAT
AACTAAGGCAGCTGTCTCAAAACAAATACATCTTAAAGAAAGAAAGAGTGAGTAGGAGTA
ACAAGAAGCCACAATGTCATTGTTATGGTTGTCACAACTTTGCAGCTCCTCTCTGTTTCC
CAGCAGTGCTTGTATGTGACAGAGAAACAGTGACCGTGCAGTGTGAGCTGAGGAGCCTGT
CCAAAAGGAAGGGTTAAGGTATTGGGGTACCCTAACTTTAAAGTGAGAGGCGCATTTGCA
GAAGATAACGGCAGGAGAAAAGGCAAGCTTGCAGAGGCGAGACATCTGGAATAGAAAAGC
ACGCAGGCAACTTGCAGATCTGCTGCTGAAAAAGACAGACTTCTTGAACTGAAGAAAAAG
AAACTGACAAGTCTGTTTGTCTGTCTGTCTGTCTGTTTGTTTGTTTGTTGCCTTAAGGGC
TGGAAGGGGAGCTTGGTCCATGACAAAGAAAACTGAGACCTAGGAACTGTCCAAGGTCAA
AGTAGGGCAAGCCTCCAGGTCTGGTCTGTCACTCAAGCTGTGCCCAAAATTACAACAGAA
CTGTTTGGCTGAGGGACATTCTCCAGGGCATTAGAGAAAACACGAGGGGCTTTTAAAAAA
CAGACAGTATAGGGAGGATGGGGGAACATTCCTGAAATTCAGGTCCTTAGGAGACAGAGG
CAGGCAGGTCTCTGAGTTCCTAGCTAGGATGGTCTACAAAGTGAGTTGCAGAACATCTAG
GGCCACATGGCACAAACTCTCCAAAGCATGAAAGTTTAAAAATATCAAATAACAGAAGGA
AGCAGGATGTCTTTGAACACAGAACACTTGCATTCTCCTTGGGATGTGGATACAGCCCAG
TTGGTAGAATGCTCGCCTTGGGTTCAAACTCCTGCATGACGGTACATGTCTGCCATCTTA
GTATGTGAGAGAGAGGTGGAGGCAAGAAAATCAGAAGCCCAAAGTCATACTTACCAGCTT
AGTGAGTTCAAGGCCAGCCTTGATTACAGAAGATTCTGTCTCGAATCAGTCAGAAACAGT
AGCTACACATTTAGTCCGAGCACTGAGCAGACAGAGGTAGACATCTCTGGAAGTCTGAGC
CTCCCACCCTACCCTGCCCTTCCACCCCCACCCCCACCCCCCACCCTTCCACCCCCCACC
CCCCGCATCTACATATTGAATTCCAGAGGTATATAGGGAGACTCTGTCTCGAACAAACAA
ATAAAACAAGAAAACACTGAAAGTAAATATAGTCACCTGGTCTACTACTTGGGGAAAACT
GTAAAAGACATTAGAAAAATGACTTGTAAAAGTAGATGCCGGGCTGGTGAGATGGCTCAG
TGGGTAAGAGCACCCGACTGCTCTTCCGAAGGTCAGGAGTTCAAATCCCAGCAACCACAT
GGTGGCTCACAACCATCCATAACGAGATCTGACTCCCTCTTCTGGAGTGTCTGAGGACAG
CTGCAGTGTACTTACATATAATAAATAAATAAATAAATCTTAAAAAAAAAAAAAAAAAAG
TAGATGCCAATGATAGTATTAATTGATGTTAAATGCCCTAAATTTAATAGATACTGCAGT
GATGGGGTGGGGGGAACCTCCTTTGGTTTTTTGTTTTTGTTTTTCAAGACAGGGTTTCTC
TGTGTAGCCCTGGCTGTCCTGGAACTCACTCTGTAGACCAGGCTGGCCTCGAACTCAGAA
ATCGGCCTGCCTCTGCCTCCCAAGTGCTGGGATTAAAGGCGTGCGCCACCACGCCCCTCC
TTATTCATAGAGAAATTCAAGTATCTAGAGTGGAGTCAAATTTGGTACAACAAAAATAAT
TATTTTTATTATTTTTATTAAATCAAATTAAACTTATTTTTTAATTAATTATTTTGAGAC
AAAGGCTCACTGTGTAGCTCTGGCCAGCCTGGGATTCATTATACAGACTGGATTGGCCTT
GAACTCAGGCACATTGCCTGCCTTTGTCTCCCGAATGCTGAGACTAAAGACACGTTCTAC
CACACACAGCGTGTATATGTGTGTGTGTGTGTGTGTGTGTGTGTGTGTGTGTGTGTGTGT
GAGAGAGAGAGAGAGAGAGAGAGAGAGAGAGAGAGCATGTGTGTGTGTGTGTGTGTGTGA
GAGAGAGAGAGACAGCATGTGTGTATGTGTGTGTGTGAAACATAGCTTATGTGTGTGTGT
GAGAGAGAGACTGTGTGTGTGTGAGAGAGACAGCATGTGTGTATGTGTGTGTGTGTGTGA
CATAGCTTGTGTGTGTGTGAGAGAGAGAGAGACAGCTTGTGTGTGTGTGCATGTGTGTGT
GTGTGTATAGGTGCCCACAGAGGCCAGAGGGTATCAGATTCCCCTGAAGCTGGAATGTTA
GGGGGCTGTGGACCACCCAACCTGGATGCTGGGAACTGAAGTCTGTCTGGTCCACTGAAG
GAGAAGCAAGCACTCTTGACCACTGGCCCATCTCCCCAAACCCAAAACATGGTATTTAAT
AGAAACAGCACTTGCTTGTAATCTAGCTCCTAGAAGGCTGGGGCTAGGGGATTCCAGATT
CAAAGCCTCCAAGAACTACCTGATGAGCATTCTGCCAACTAGAGCTCAACCTTGGCCTTG
TTTTGGTTTTAAATCAGGGTCTTGCTGAAGAGAACTAACCTGGAACTCATTGCAATCCTC
CTGCCTCAGCCTCCTAAGTGCTGAGATGACAGTCTGGTACTATACTGTTAGTGTCAAAAA
TACCTCATCTGCAAAATCTCTGGCCCACATGGAGACCTGACATATATTCTGCTTAAACGG
GGTGAATCTGGCCCAGGGCCTGCCCCTAGGACAGCAGGCACACTTTGAGCAATGCTAAGA
GTTAGGAGGAATATTTTAGCCTTTTGTTTTGGCATTTGTGTTTGGTTTGGTTTGGTTTGG
TTGTTGGTTTTGGTCTTGGTTATTGTATTTGTCTTTTGAGACGGTTTCTCTGTGCATCCC
TGACTGTTCTCGAACACTCTGTAGGCCAGAGATCTACTTGTCTCTGCCTCCTGAGTGCCG
GGATTAAAGGCTTAAGCCACTATTGCCCTGCACAGAATATTTAGTTCTTCAATGAGATAT
TAAACTTGTACCTTCCCAGAATCCTTGCCCCTAATGCAGCAGCTTACAGCCATAGAGGGT
TCTAAGTCTGGTCATTTGTGACTTTTCTTTTTTTTTTTTTTTTTTTTTTTTCTTCTTTTT
TCTATCTTTTAAGGAAGCATCCTAGGGCAGGGCGTAGTGGCGCACGCCTTTAATCCCAGC
ACTCAGGAGGCAGAGACAGGCAGATTTCTGAGGCCTGGTCTACAGTGTGAGTTCCAGGAC
AGCCAGGGCTACACAGAGAAACCCTGTCTCAAAAAAAAAAAAAAAAAAAGAGGATCTGGG
TTCAATTCCCAGCACCCACGTGGAGGTTCACAACTGTCTGTAACTCCAGATCCAGAGAAT
TTGATGCCTTCATATAGACATGCAGGCAAAATACCATTTCATATAAAATATACAAAAACT
ATTCTTTAAAAAAAAAGAAAGGAAGGGAAGAAGGAAGGAAGGACCGAAGGAAAGAAGGAG
GGACGGACGGAAGGAAGGAAGGAAGGAAGGAAGGAAGGAAGGAAGGAAGGAAGGAAGGAA
GAAAGGATCCTAGTCACTCATCCCCATGCCCTCCCTTTGGCTCTGGGGCTGCTTGCAGAT
CAGGTGTCTGACCTCCCCGTCTGTTTCCATGACCTCCCCCTTTGTTTTCTAAGCTCTCCT
CCAGCTCCTTCCTCTAGGCAGCTCCAGGGGGTTTACAACTGGCCCATCCCAGGTTCTTTT
TTTAAACCCTAATTGTCCTCCACCTTCCATTTGAGTCATTCTTAAATTCTTCTATTAACG
AGGTTGAGGTTTCCCTCACACCTGAAGGGTAGAAATCTCTACCAAACCAAGCACAGCCCC
AAGGTAGTCAGCTAGGTCTTGCTTCCAGTCAGGGTCACCTTGAAGCCAGAGATAACCTGG
TGGTTGAAGGCAGCCTTCCGGTAGGGGTGGAGCGGAGGGACTGCAACTCCCTGCCTTTCA
TCTCATCTTCTAAACCATCCCAGGGTGCCAACTTTGAAGGGCCACAGTAAAGATTAAATT
GTATGTCCCACCTTTATAGCACTCAGGGGGCTGAGGCAGGAGCATCAGGAATCCGAGGCC
TTAGCTACGAAACAGGTTCGAGACCAGCTGCAGTTACAAGAAACCCTCTCTCAATTTCAA
TGTCCTGTACCCCACCAAAATAAAAGATTAAGCAGTGTGATATACAAGCCTCTAAGACAC
ACATAAAATGAACCTTATTGCTTATTGAAACTGGGTCTTATTATACAGCCAAGGCTAGCC
CAGCACAAAATAAAATTTAAGATGGAAATTGAGGAGTTGAAAAGATGGCTCAGTGGTTAA
GAGCACTGGCTGCTCTTGCAGAGGACCTGGGTTCTGGTCCCAGCATGTGCATAGAGGCTC
ACAACCATCTGTAACTCTAGCTCCAGAGGGCCTGATGCCCTCCTCTGGCCTCCATTAGCA
CCAGGCATGCACATGGTGCACAGACATACAAACAGGCAAAATATTCATACTCATAAAATA
AATAATAAGACATATCAATGACTAGGCGTGGTGATGCCTTTAATCCCGGAATTTAGAAGT
CAGAATAGGAGACCTGCAGGGTCTACATAGTGAGTTCAAGGTCAGCCAAGACCTTGTTTA
CGTGTTAGTGGAATTCTCTTCAGGGTCTCAGCTCAGCAGGAGAGGAGTCTTTGCCCAAGC
TGTCAGTCAAATGAGCAGGGAGCCAAGTGAGAGAGAAGGGAAGAGAGGAGCTACAAAGGG
AGAGTCTGGGGAGGGGGGGTAGGGGTGGTAAATTCCTAGCAAAGTTTTGTCAAAGGGCAA
GCTAGCCACTGAGAGTTGTCTGAGAATGCAGCCCCCTCCTCATCTGGCTCGGAAAGCTGG
GTGTGGTGGTATGCATGGGCAACCCCAGCTCCACGAAAATGGATGCAAGAAGATCATGAG
TTCAAAGTCAGCTTCGGGCCACTTAGTGAGTTTGCAGTCTGCCTGGGTTCCTTGAGCCCT
ATTTCAAAAGAAAAGAGAAGACCCTCAGGCCTGGTGAAGTATCTGACGCACAGAAGAAAA
AGCGCGGCAGGTCAACTAGCCGCCAGCAGGAGGCGGTGTGGCAAAGCGGACTGAGCCTCA
GTAAGCCAGATCCACAGAAAGGGTCGCCGCGCGCGGCTCCAGGGAGGGGTTCTCCCACGT
CCCTGTGATCAGTTCTCAACACTGCAAACAAAGTGCACAAAGGCTTGTTTTGTTAGCGGA
AACTGCGGTGAGCAGGCAGAAAGACAGAAACACCAAAGATAGTTCCTGCATCTGCGCATC
CTGGAAAAAGTAGGAAAATAAATTGGGCCCACATGCTGGGCACAGCAGCCACTTGGGCAA
GAGATCAGGAAACCCCGGGCCTGCACGAACCACTTATTGAGACCCTGCCTTACACAGCAA
GAAACTTATATAACGAATGGGGATGCCACTCACTGGTGGTGTGTTGGCTTAGCACGCTGG
AGGCCTTGGGTTAACCCCCAGAACCACAGTTCATGGCATGGGCTCACCTGGCAGAATACA
TTCGCAGTACTCCTCACACGCTGTCAGTCTCTCTTACCACTTTACCCTCCCAACCCTGTT
CAGTACTGTGTCCAGTAAATATGTATCTGTTGAACGAATTAATGAATGAATGAACGAATG
AGTGAGTGAGTGAAAACAATCTTGGATATGGTAGTGCTTGCTTGTCATCCCAGTACTCAA
GAAGATGGAGCAAGAGGATTACCGTGAGTTCGAGGTAGGCTGGGCTTCAATAGTGAGCTC
AAGGCCAGTAAAGCCCTTAATACAGTGGATGGGACGGGTCATGGTGACACACACCTTTAA
TTCCAGCACTGGATATTAAATAATTGAGGCCATGCTAGTCTACAGATTGAGTTCCAGGAC
AGGCCGGGATGCACAGAGAAACCCTGTCTTGAAAACACCCCCAAAAAATCAATCCAGTAG
ATGGAATAAAGTATTTTGTGAATGATCTCAAACTCCTGATTGTCAAGGTTCCCCTGGCAT
GAATGGTCTTTATTGTTAATAATAGTTCTTCTCGTGATCAAATATATACCTAAATGATCT
TAGTTCAATGTATCATTCCTTGGCCAGATGCTATGGCTCAAACCTGTAATCCCGACTCTG
GAAGCTGATTGTTTTGAGTTTGGGGCCAGCCTGGTGAGTTCCAGGACAGCCTGAGCTACA
GAGAGAGAAGTGTTTGAAAACAAAACAAAACAAAATGTATCAACAACCTTAATTAACATC
TTCATTTCATGGTTGGCAAAATAGCCTAGTGGGTAGTAAGTATGCTTGCCTAGGAGACAG
ATGATAAGAATTCTATCACCACGAACAAGGTGGTGACAAGGACCCCAGCAAGTTGTCCTC
AGATCTCAAGTGTCATGGTTCACACATGTCCATCCACCCACACACATACACCACAAGTCA
TTTTAAAGGATTAAAAACTTGAATACAGCCGGGCGTGGTGGCACACACTTTTAATCCCAG
CACTTGGGAGGCAGAGGCAGGAGGATTTCTGAGTTCCAGGCCAGCCTGGTCTACAGAGTG
AGTTCCAGGACAGCCAGGGCTACACAGAGAAACCCTGTTTTGAAAAACTTTTAAAAAAAA
AATCCTTGAATACATATGTGTATGCATTTTAAAGTCTTTATAAAATGTCTAAGAGATGGA
CATGGTGGTGCACATTTTGAATCCCAGCACTTAGGAGGCAGAAGCAGACAGATTTTTGTG
AGTTTGGAGCCAGCTGGGTTTACTGGTTTACAAAGTGAGTTCTAGAACAGACTGTTACAG
AGACACAAAACTTCCCTCCACTAAAAAAAAAAAAAAAAAAAAAAAAAACCACCTTTAGCC
AGGTGGTCATGGCACAGGCCTTTGATCCCAGCACTTGGAGGGCAGAGGCAGACGGATCTC
TATGAGTTCCCGGCCAACCTGGTCTATAGAACAAGTTCTAGGACAGCTAAGAAACCCTGT
CTCAAAATAAACAAAAAAGAAAAAACAAAAATCTAAATCTGCCGGTATTAAAGTCTCCTT
CACAAGACCTCCAACCTTCTGGGTGGTGAAACCTTGGCAAGGGGTGGGTAGTTAGCATAA
TGGGGCTAAATAAATAACAATGACAGTACTTGCCCTTAGCAGAGTCCTGGGACTATGCTA
AACAACTTCCTGGGTAACAGCCGGGAGGGAGGTGTCATTTGAGTCCCTTCTTCTGGGAAA
ATAACTTACTCAAGGTCAGACGTGCGGGGCTTGGACTCCCTCCCGGCTCGGTTGCCAGTC
ATCCTGGCTCGGACTCAGTCTTACGCCTCTTCCTGACTGCACCTCCGAACCCAGGTTTTC
GTTGGTGGAGACAGGCCTGGAGACAACCCTTTGCAGCGACTTCTCCTGAGCTCACAAGGC
AAACTTAAAATGGAGAAACTCTTAGTCATTTTGTTTTGTGAGAAGCGGAGACTCTGAGCT
GGCCCTGAGCAGGAACTTCCCCAGGCACCAGGTGACTTTATAGCTGGACACAAGGAAATT
ATCTCACTGCCTTTGGCAAGCTGATGATTTATAGAGGAAGACAAAAACATGTACGTTGGG
TGGGTATGGGGGACTTTTGGTATAGCATTGGAAATGTAAATGAGCTAAATACCTAATAAA
AAATGAAAAAAAAATGTACGTTTAAACTCAAAATCATGATGTCATGATGATGAAGTGCTG
GGGGAGCAGAGACAGGGCCATTGCCAGGGTAGCCTGTGCTACAGAATAAGACCCGGTCTC
AAAAGAGAGCGCCGAGGGTGGGGGAACTTCCCTACGCCATCATCCCCCCCACACCCCTCC
CCCAAAGAGGGGGAAAAGGCAAAAAAGCAGTAAATAAGAGATAGTCTAGTGGTACCGCCT
GTCATCCCAGCTACTCAGGAAGCTAAGGCAGTTACCTGATGAGTGTAAGGCCTGCCTGGG
CTACATGGGTTCAAAGCTAACCCTGGGCAACTTACTGAAACTCTTTCAAAAGATAAAAAA
GAGAACTGGCCATATAGACGGAGGGGCACTTGCCTAGCAAGTGAGGGGTCCCAGGGTCAG
TACCCTGAAACATATACGTATACATACATACATACATACATACATACATGTAATATACAT
ACTTACATACATACCACCAAAAAAAAGGCAGAATCTGACAAATGAAGGTCACCCCTCAGA
AACAAACAGATAAGCAACCACAGAGAGGAGCCTGCCTGAGTGCCCACCCCCCACGCCAGT
GTAGCCCCAGGCCACAGCCCTCTCCCTGCGTGGGGGAGTACTAATTGGAGGTAATCAAGA
CTTTTATTGCTTCTCCGATGGAAATCTGCATCCTCTTTCACATTGATTTTTTTTTTCCGG
GGAACTAGAAAACTCTAGTTAAAAGTATTCGCTTTGGACTGGGGTCTTAGAATGGCTCTG
TTCTCCCCAGGAGGTCCAGGGTCCAGCCCCTGAACCGTTTGCACCCAGCCTTCCTGCCTG
GCTGACACCTCACCTGCGGGCAGGCAGGAAAGCTCTTTGTTTGTTTGTTTTGACACAATG
TGTTCCAGGCCTGCCTCAAACTCAAAGTGGTTGGGGGGTGGGGGGGTGGATAAGAGGGTC
ATTTCAAGGTCACCTTTGACTACATTACAAGTTTGTGGAGCACTTGCATTCAAAAGAGGG
GGGAAATGTAGATAATAATAAGAATAACTAATTCCTCCTACCTTCACCCTCTAAAGGTAA
CAGTTATCTTTGTGGTTCTGAGCCTCCAGAGACTTGGGACGAACTTCACACCCCGGGTGT
GTGGGCTCTATGCTTTCTCCTGAAATGTGGTTCATGGTTAGCTTGGGTTTGGGGTTGCTA
CTTTGAAGAAATAAAGCAGGCTGGGTATGGTAGCACAGGCCTTTAAACCCAACATTCCAA
AGGCTGAGGCAGACAGATGCATCTCTGGGAGGAGGCGGCCAGCCTGGTAACACAGTGAAA
TAAATCCTGGCGCGCACACACACACAGAACTTTATTTACTACATTGCGGAGAGAGTAGAG
GCTACGGAAGACCTGAAGTGCCACCTGCCCTTGTTTTGGGACAAGACTTCACACTGTATC
CCAGGATGGCCTGGAATTCACTATGTAAACTAGGTTGACTTTGAATTTGCAGTGATCTTC
CTTCCTCTACCTCCTGCCAAGATTATTAGGCATGGACCACCACACCTGGCTCACTCATTT
TAGTATCCTGGAGTATTGTACTGCATACAAACCCTAATATATATATATATATAAAATATT
TGGTTGTGGGGATGGGGTGGGATGTGGGCCACGGCCCATGCGTGAGAAGACAACTTGTCG
GGGCTAGTTCTCTCCCTCAGCCGTGTGGATTCTGGGGCCTGAACCCAGGTCTGCAAGCAA
GTGGCCAGCATCTTTACTTGCAGACTCTGCCGCACACTGATTTTTTTGAGGGGGGTGGGG
TGGGGTGAGACGGGGGAAGGACCTTGATATATAGTTCTCTACTGGCTTAGAACACCCTTG
TGTCAGGAATAGTGACACTCACGCCTTTAATCCCAGCACTCGGGAGGCAGAGGCAGGCAG
ATTTCTGAGTTTGAGGCCAGCCTGGTCCATAGAGTGAGTTCCAGGACAGCCAGGGCTAGA
CAGAGAAACCCTGTCTCAAAAAAAAAAAAAAAAAAAAAAACTCCTTCTATACATCAGGCT
GGCTCCAACTTGCAGAGATCTGCTTGCCTCTGCCCTCTGCGCGTGTGCTGGAACTACAGG
CATGCACACCACGCCCAGCCTCAGACTCAGCCTCTTAATCAAATGCACAGAAATAAGTTG
GATGCTTCTCTTGAGATGTTGCCTAAGTATATATGGATATACTTACTCATTTATTGCTAT
TGGGAAAGACTCTGCTCTGGTACAGTTACAGTGACTCACAATTATAATTCCAGTACTGAG
GAGTATGAGGGAAAGGAATTGCTTCAGGTATGAAGTTACCCTGGGCTATACAACAAGATT
CCATCTTGAACCTCCCTCTTTTACACTGAAAGGAAGTCCGGGGTGATTGCTAGCAGGAAA
CTTTTCTGATTGAAAGACAGCCCAAAGCTAGTAAGTCACACACTTCAGTCACGGGTGCAA
AGTCCCCCAGGTAACTGACACTGGTCACTTCTTAGGAACCATTGAGTCAGGGAAAGAATC
AATCTGAGTGTATACATATAGCATACGTCACGCCGGAACGGTAGCTCAGTGGTTAGAGCA
CTTACTGCTTTTCCAGGGGACCTGGGATGGCTCCTCCCCACCCACATGGTGGTTCAGAGC
TGACTGTAACTCTAGCCAGGGGATGTGTTGTCCTCTTCTGGCCTCTGCCTACAGCAAGTG
CCCACATATATGTGCAGGTATGTATATGATGGCATATGATCCCAGCAATCTTCCACTCAG
AGGCAGCAGAAGCCCTGTCTAAAGAAAGACTGGTACAGGAAAATGCAGAGTTAATGTAAT
TAGGTGGAGGAACAAGAGTCGGGGGCGGGGGGGGGGGGGGGCGTGGTATCTCAGGCCTGA
AATCCCAAGAATCAAGAAGCTGAGGCAGGAGAATAGTCTCCAGCTTGAGGTCAGCCCAGG
TTAAAAATGACAGCTTGTAGAGAATGGGAGAAGAAGAGAAATTAATGGTTGGTTAATATG
ATCAGAATGCTCTACACAAACGCCTGAAAATGACACAGGGAAAGCCGCTGTTTACATATA
ACTAACACAAATTAGTTATTTATGTTAAAAATTTTAAAATTGAATTTAAAAAAGATTAAA
CAAGAAAAATTTAAAAAGAAAAAATTAAAACAGAAAAAATTAATAAAAATATATATAGAA
GGAAATCCATTACAATTCTAAATGATTGGGGGGTAGGGAGTGGAATATGAAGTGTAAAAA
ATAAATTAAAAATAAAATAAAAATTCTTTAAAAATTCTAAATGATTTGGTGGATCGTTGA
AGGTTTGGGTTGATTTTCAATTATATTCTCTATTATCAGCTAGATTCTCTAGTTATTTGA
ATTATTCCACGAAAATATTTAGCAGTACAAACATGCAAGGCTCAAACTTGCTGGCCAGTC
TTCAGGACACTCCACAGAGTCAAATATTTGTTAGTAAGCTGGAGCACACACCAAGTGTCA
CATTTTGGAAAAAGCCGTAGTTGAGAGTCCCTCGAAAATCTCAGGAACTTCAGCCATTGC
GCACCCCCAAAATCCATCTTGCTGGGGAAGTTGTGGGGTGGGACACAGCAGACAAGCTGA
GTGTTCCTTAGGATTAAATGAGAACGTGGCTAGCAGGAATGATTGATGGGAGATACACAA
TTAATTTCACTTGACAAGCATGAAGGAGAAGTTTCCCCAAGCCCGTGTAACTGGAGCTCA
GGTCAGCCTGCTTCAGCAGGGTGTGTGTTTAGACTGGATCTCACCTTGGTGACTTAGCCA
TTAGCCGGAATTCGCTGTTTACATTCAGGATTCTTATCAGTACTTAGACTGTGTTTGCCT
GTGATTTTCCCCCGATTGCTCAACAGGCTCGGCCATCTATGATTTAGAAATAAGTGAAAA
CATTGGTAGATCACAGAAAGCTAATCTCAACTCGATAATCTTCTTCAAACTCCACCATTT
TCCCCTCTCTTTCAGGATGCATTAGCGTTGTCTCTGGAAGGAACCTATAAACAAACAGGG
TATCTCCCTCTGGTGCAACAAAACCAGGTGTTTCAGTTTCCCCTAAGGAGACCTGCCATC
ATCAAACATTTTGACCGAATGTCTTCTCCATTCTCAGAGGGACGCTTCCGTTCTTGGAGT
AGGCTACCTGTGACAGTGCTTCTAGGGAAAGTTCCAGTAAGCTCTTCTTTTTGGGGGTGG
GCGATGTTTGACCCAGGGTCTTGCTATGTAGTTTTACCCGGCCTCCCTCCAACTCATAAA
GAGCTTCCTGTCTTGGCATCCCATGTGCTGGGACTAAAAGCTTACCAGCCACCATGCTTG
ACGAGATGCACTTTGAGGGTTTATAAAGAGGGTTGAGGATATTTGTAGACTGCCTAGCCT
TCATGAATTCCTGGGTTGCATTCCCAGCAGGAAGCAGGCTTGGTGTCAGACATCTGTAAT
GCCAGCATTGAGGAGGGAGAGGCAGGAAGATCAGAGGTTCAAAGTTGTTCTTGGCTACGG
AGCCTGAAATCCATGAGACCTGCTCTCAAAAACAAAAACAAACAAAACACCCATAAATGA
CTTGTAAGTTAAATTTTTAATTTTATTTACTGGGTGCACATGGCACTGTGCCTATATAGG
GGTCTGTCCTTTCTTTCTACCTTTCTACTCAGGCCGCTAGGCTTATGTTAAGCACTTTTA
CCAGACAACCCATCTCAGCAGGTCCATAAAGAACTTAGGAAGGCCAGAGCTGCTCAACCC
TAGACAGGCCTAGGAGATCTCACTCTGGTTGCTTGGCTTCCTATCCATGACTTCAGATAA
ACCACCCCATATATAAGGAGCAACTGGAAAGTCATTTATACAGAAACACAAGAGGCCAGC
CCATGGTGGGCTAATGGAACTTCCCTTTACACCGGAGCAGAACTTAAGCAGAGACTGAAC
CTGGAGACATTAATTCATACAGACCTTTGCTTGGAGAGCTAATAGCCAGCGTAGCTCTAA
CATGTTTGAAGTTCTCAGAATCAAAAGTGTGGCTGTATCATGGGAGGAGATGTGTTTATC
CTCCTGGTTGGCTGGAGCTGCTACTTGGAAGTACTAGGGGAATAAAGCAGGCCAGAAGCA
GCTGAGCATCAAAGGGAGGCTTCCAGATGTCCCTTAGCAGCCTCCAGAATCCTCTAGAGC
CCAGTCAGTGTGGCTGTGATTGTCACCAGGTGCCTGGGGGCATCGGCAAGCCTGGCACTG
CCTTTGCTTGACTCTGCCCTGAAGGCCTCTGCCACGCAGCACACTCCGTGTCAGGTGTGT
GCACCGGGTGTGCTCAGATGGCCGCAGGTTAGGCATGGGGGTGGGATGGGCGCAGCTATT
AGATACCTCTCCCCACCGCACGAGAGCCCACTTCTCTTTGAGCTCAGCTGTCTAGCTAAA
CACCTTCCTTTGGTGGGTGGCTTCTCCTTCCTCAACCTTCAGGAACTTACTTACCTGCTG
GCCTCTGCCACCACTCTCAGTGCCGCACAGTTGGAAATGGGAAATGGCTAGACCTGATTA
TCTGCATGTTTTGTCCATTCTACATATGTGCACATATGCACACACACACGCACATACACA
CACACACACACACACACACACACACACACACACACACGGAGTCCCCTTCTCTCCCTCAGA
ATGACTAATTTATTCTTTTAAGGAACATTCTACCATCTTTGTTAGAGTGGAATAAGGAAA
ACCTTGGTGGACATCTGCCTCCTGGGTTCCTCTGTAAAGGACTGCAGTACTAGCCTCCTC
CACTGAGCATCTAGTGAATAAATATGCAAAGTGCTGGGCAAAGCACCAGGCAGGCAGCTG
GCCTCAGAACGCGGGTTAGCTGTTCCCAACAACTGCATATAAGCTAAAGGTTAAGAACAG
CTCAGCCCAAGTGGAGGCCCTAGCTGACACACCTCTTCCCGCACAGCCTGCCATGGGTTG
CAGCCAATTTTGTGAGTGGGACATTTCCACCACGGTCCTACTGTCACCCAAAAGCACCAC
AGTGGCCCTGCCTCACTTTGCCTTGCTCCAAAACAGTTTGGACTCCGAGTTAACGTTAAT
TGCAAAGTAGGGGGTTCTCAAACCAGGGCCTGTAGGCTCTCTGATGCATATCGAAAGCCA
GTGTTCTCTGTGGACTAAAGAAAGAGTATTTCCTCTTCACACACAAGCCATGTCCTCAGC
AATCTTGATGTTGGAGAGCAACAGTTCTGTCCTCCGCAGACTGTCTAGCATCCTTCTGAG
GGGGCTGAAGCGGGAGGATTACCATGAGTTTAAGTCTAGCCTAGGCTACAAAGTGAATAC
CAGCACTAGCTACAAGACACGAGCCTGCCAGAAAAAAGAAGGAAAGAGGGGGGATGCAGG
GGGAGGAAGGAGGGAAGAAAGGAAGAAAATACAAGTTTGGTGACTCATACCTATAATATA
AACTCTTTGAAGGCCGAGGCAGCAGGATTGCCATGAGTTCCAGGCTAACATGGGTTGCAG
AGAAAGCCACTCCCTGCCCCCTCCTCACCACCCCCACCTGTCACACACACATTAAAAATA
AAAAGCAAGAGCCAGGTGTGGCTCTTTTAATGCCAACTGTCAAGAGAAAGAGGCAGGTTT
GAGGCCAGACTGATCTACATAGCAACTTCCAAGCCATTTAGAATTACACAGTGAGGCTCT
GCCTCAAAATTAATTATTAATTAACTAATGCTAAAAATTAAATAAGATGCAAAAATGAAG
TGACTTCTTTTTGAGGAGCCCGCACCCATACTGTGTGTATGGGGGGGTGGGAGGAATGCC
CTTTCTAATCACCTTTTTTTTTTCTCTTAATCTCCATGCTTAAAGTCTATACAAAAAATA
TAATAAAGTCCCAATTCTGCTTTTAAGCAAATAAAAACAAAGAAAAAGCCACTTATGTAA
GACTTTTTTATTTTAATTTTATGTGTATGGATTTTTTTGCCTTCATGTAAGTCTGTATGC
CATGTTCATGAAGTGCCTGAGAGACCCAAAAAGGAATGACAGATGCTCTGGTACTGGAGT
GACAGAATATTTTAAGCTGCCATGCAGGTTCTGGGACTCAAACTTGGGTCCTCTGAAGAA
CAAGCTGTGTTCTTAACCAGTTAGCCATCTCTCCAGGACATGCACATCCTTTCTCAGAAG
AGTTGCAGACTCACAGAAAGATTCAGTGGAAAGTACAGAGATTTCCCAAGCAGCCTTGCT
CTGTGTCTTCCCAGCTGGAACAACCGAGGAACGGGTCTTTCCTTTTCTTCTTTTGTCTGT
GACGGGCCCATCTCAACACAAGGATGCCACCTGACTAGAGCTTTCACCGAGGGCCTCTCC
TGAGTTTGCACTCACTGATTGGACATATGTGCAATGGCATGTGCCCAATGTGATAACATC
ACCCAGGGTGGTGGTACATACGTTCCATCCCTGCCTTCTCTAGCGTGTCCATGGCAACTA
TTCAGCTTCTTTCCTCTTTCAGAATGTCTGTCACAGCCTTGCAGTCATCTACATACAGCC
CTTCCAAGCGGAGCTCTGTTGTGGATAATATGTGCTTCTTTTGCCCCAGGAGGTGGGAGA
GGGGCATTTTGGCTTTCTGACCTAAGCCCTCACCATAGCGCAGACTATTAAGTAGCCAAA
AGCAACCATGAAGTGATTCTCTTCCCTCTACTTCCCAAGTACTGAAATTACAAGCAAGTA
TCACCATACTAGCTTGCTTGATTTCTTTCTTGCTTTCTTGCTTGCTTGCTTGGTCGGTTT
TGGTTTTTGAGACCATCTTGCTCCATAGGCCAGGAGCAAGCATCCATAGGCAGATTTCTG
CTCATTTCTGTAACTATTGGATCTGGCTATAACAGCAAAGTTAGTGTGGGACATCTTCTA
GGAGCTACTGAAATTGTCTATCTCTCCACATCTCTGCCTTAGCTGTTGTCAGTGCTACAC
ATCTTGGCTTTCAGATACATGCGTACAATATTTTATCTTTCTGATGTGCAACTACTTTGG
CTGATCACAGCATCTCTTACCATTAATCCCAGCACTTGGGCCATGGAGGGTAGAGAATTA
GAAAAAGTCTGCTAGGCCTATAAGAAGAGAGGTGTTGGAGATATGGTTCTATTGGGGTTG
CCTAGCACGAAGGAAGTCCTGACCTCAATCCTCAGAACCGAATAACACCCAAGAGTGTGG
AGGAGCCAGGAATGGAGGAAGCAAATCAGGAGTGCACACCCACCTGAAACTAAATATCAA
GGCCTGTCTAGGCCATGTAAGACCTTGTCTCAAGAAATACAACAAACCGGCTAGAGAGGT
GGCTCAGCGGTTAAGAGCACTGACTGCGTTCTGAGTTCAAATCCCAGCAATCACAGGGTG
GCTCACAACCATCTGTAATGGGATCTGATGCCCTTTCCTGGTGTGTCTGAAGACAGCTAC
AGTGTACTTACATATAATTAATAAATCTTTAAAAAAAAAAAGAAACAAAAGAAATACCAA
AAACTATCTATTATCTCCTTAAGATCTGTTGGTGACTATCATTTCATGGGCTTCCCTGAG
ACCAATGTTTCTAGCAAGTGGTGGGATTGTAGGTGTGTACCAGGCTACATGTAAAATGAA
GGTAATGTGGAAGGGCTTTCAAGTTGACTCTGACCCTATGCATTGCTCTGTCTCTTCCAT
CAGAGCGAGGGCAAGGGGTGAACTTCTCTCAGTGAAAACCCTGAGTACACATGGATGCTA
TAAGTCACGAGCCATGCCTTGGATCTGGCATCTCGGGGACTTTGGGTAAGAATTTAGAGT
AGGAATTCAGTGCAGACGTGACTAGTGGATGAACTAAGCAAGGTTGACATCCCGACCAAA
CACTGCCGTGGACCACAAACAACACAGACTGATAACAGCAAGATTTAGATGAGGAAGTGT
ATGGAGATTTAAATGAGAAAGTATGTGTGTATATACACACAATTACATATAGGGCAGAAC
ACGGAAAATTTCAGACCCAACACACTTTGCGAACGCAAAGAGAAACAAAAATAGAATCCC
ATCAAATAGCCAGATGGCTGCGTTTTCTATTTTTAAACAGACCATAAGTTCTGCGGGAGA
GTGTCAAAGTAGAACCATGAAAATTGACTGAACCTTTAGCATTTCTGATCTTAAAACAGT
ATGACACGCAGTGGCGAGGGAACCACACAATGAACGGGAAGAGGCGACTGCTTTAGGCTA
AGGAGCCATCCTTCGGTAACACACCATGATTCTAAGTATGAATCAGGCTTTCTTGATGCC
TGAAGCTTGAGTTATTTGCCAAGACTGTAATATTTCCAAAAAATACCTAAATTAGCAGGT
GAAGTTACCTTCCCCCTTCTCAAGTTTCCACACTCCTTTTCAAATGTCCTAATATAGTCA
CGGCGTGTCCACCGAACGTGACAGAGTAAACACATCCGTGGGTCACTGATGAGCCGAACT
TTGCGAAACATCTGAGAAAATGTGTTTGGAAAAGGACTGCCCAGTTTAGAAGAATTTTAG
AGTAACTCACGAATCAGCTAACCCAGTCAAAAGATTACTCACTTAAGAATGATATAATTA
CTTTCAGTTTGCTTAAAGCCAGGAAAAGTTGACACAGTGATTAAAGGGAAAACGAGAGAG
AGAGAAAAAAGAGAGTTACATTCTACAGACTAACTTCAGGCTGTTCCAAGGAGCAGGCCC
GAGGCTTATTTGAGGAAAGATTATCTTGACAAATTAGATAAACATTTTCTGCATGACAGC
ATGCTGATGGAGAGTCGCTCAACGAGCGCACCTGGCGGTGGTTGGCTTCGTGTTTGACCA
AGGTGTTCAGTTTGCCCGAGTTCTCCCAGGGGCTTTGTTTACCATTCTACAGGTAGGGGC
AGAGCCAGGGAGGCCTTGGTAACCGTTGTTGGGTTGTTGGGTTGTTGGGCACTGCAGATG
TCTTACCCCACCCCAGCCCTACCCCCACATCCCCTTTTGGGCCAAAACAGCTCTTGACTA
GACTGAGCAATGAAAGCCAACAGCAGACTCAACAAACAGGCCCAAAGTCTAGTGTTCCCA
AGGTAAATAAATGCACCCACACCCCTTCCCCTTGCCCTCTTCCAGTCAGTAGAGATGGAG
AGAGCAGCTCACTCGGGGAACTGCCATGGCCCCAAGGCCTCCACCACACTGTGTCATATG
GGTGCTGGGAAAGGAAGGAGTCTCATGAGTCTCACTCTAGGCCAGGCTGCCTGGCCCCCA
GTGGCTGTGGACATGGGGGGATGGGGTAGTCTCCCTCTCAGTTGTCTCAAGTTCTCTGGT
CATTACAGATGTCTGCAATTCATGGCATCTGTGAAGAGCAGTCACTTTCTGGAGAGAGGA
AGAAAAGGAATGGCCTCCTACCTCTGGGATTTCCACATTTTGTTTTGGCTGAGACAAGAT
CTTGCTGTATAGTCCAGGCTGGCCTAGAACTTGCAATCTTCCTGTCTCAGCCTGGCTGAT
GCTGAGATGACAGGCATTTACCGCCACCTCAACTCACTCCTCCACTCACCTCCCAAGTCC
CTCTTTTTTTTTCTCCTTCCTTCCTCTCTCTTTTTAAAAAATTTTTTTATTTTAGTTTTA
TTTTTTTGAAACAGCTCATATAGCCTAAACTGACTTCAAACTTTCAAACTTCTTAGCCTT
TTTTGAACTTCTGATTCTCCTGATCCCACCTGCCCATGGTGGGATCAGATTACAGGCATG
TACCATCAGACCTGACCTTCCGTGCTGTGGGAGACCGAATCTAGTGTCATACATTTTGGG
CATGGATGTTCTAATACTGAGCTACACTCTCAGCCTTTCCTTTGTTTTTAAGGGTTAATA
ATGTACCCATTTTAGAAGCTTTTGAAAAGTGCTACAATAGTTAACATTAGGATATATGGA
GCACACCTTTAATCTCAACACTTGGGAGGCAGAGGTGGAATATGTGTGAATTCTAGGCCA
ACCTGGTCTACATAGCAAGTTCTAGGCCATCTGGAGCTACACAGTAACCGCCTGTCTCAA
GAAGAGAGAGACAGAGACAGAGAGAGACTATAGACTGTATCCTTTTTAGTGGAAACAAGG
ATTGTGTGTATAGAGTGTGCTATACTGGAGATTTGCAGCTGACCAGGGCTGCCAAGACAG
ACGGGTCAGTGGGTAAAGGCTACTTGCTGCCAAGCATGACAAACTGAGTCCAATATGTGG
TAGAATGAAAGAGCCAATTCTAGAAGTTTCTCTCTTACCTCTACAAACAAGCCATGGCTC
ATTTTCATGGACATGTGCACATATACACACATGCACACAATGAGAGAGAGAGAGAGAGAG
AGAGAGAGAGAGAGAGAGAGAGAGAGAGATGTGTTTGACTGCATGTATGTCTGTGCACCA
CATGTATGTAGTGCCTGAAGAGACCCCAGGAGAACCTTGGATCCTCTGGAACTGGAGTTA
AAAGTGATTATGACTGATCACATAGGTGCTGGATCAATCCCAGGTCCTCTGGAAGAGCAT
GCCATACCATCTCTTTTTTGTTGAACCAACTTTCTAGCCCCACCCCCATGCCCCCAAAAA
ATTTACAGCTGGACCTGGTATTGCATGCCCATAATCCAACCTCTCAGCCAGCGTAGGGAT
CAGAAATCCCCAGGGCACTGCTCTTTGTGTGTGTGTGTGTATGTGTGTGTGTGTGTGTGT
GTGTGTGTGTGTGTGTGTGTGTACACTTGAGGCCGAGATGGAAGCTAAGCAAGGGCTTGT
TTGGATGAAGGAGGAATGGCAATGAGAGGAGAGGCAGCCGGGTATGGTGGCACACGCCTT
TAATCCCAGCACTCGGGAGGCAGAGGCAGGCGGATTTCTGAGTTTGAGGCCAGCCTGGTC
TACCGAGTGAGTTTCAGGACAGCCAGGGCTACACAGAGAAACCCTGTCTCGAAAAAACAA
AAAAACAAAACAAAACAAAACAAAAACAAAAAAAAACAAAAAACAAAAAACAAAAAAAAA
AAAAGGAAAGGCATCCTTCATTTTAGCCTCTAATCTGGTAAATAAATGAGATAAATGGGG
CATCGGGTCAGTATAAGAGGGTGATCAGGAAATACTCATCGCTTGAATTCCTGAAATTGG
GGGTGTCATTTAAACACTCAATGAAAGAATTTATGCAGAGTGGCTTGTGCAGTGGGTGGA
GTCAGTCTGACTGCAGTGGAGGTAGAAAAACTGAGCTCTGTGTACCTGCCCATCCCTCCT
TAGGACAAAGGCTGTGTAATCTGAGACCATGAAGGGGAATCAGTCCTTGGTAGACCAGTT
TATCAGAGCCATTAGGACACTTAGTTATCTCCTTCTGAAGTTCCCATACGTTTCCAGGAA
TAAAGGACCATGTGCTCCTGAGGGAGGGGCAGGTGCTCTTGAGGAAACTAAAAATTAAGA
GGAGCTGTGTTCACACCCCAGTTCACTGGGCCGGACAGAAGTATGGTCACAGAGGAGTGG
TTTTGTTTGTTTGTTTTAAAAAAAGACTGATTCAACAGAAAACTTTGTGACTTTTCTGAG
TTCCATGATGGGATGGGACCTTTATGAAGTAGGAGGAGCTCTAACAGATTAAAATGATCT
GGACTATGACACAGATGACTTTGTGAGGTGCTAAAAGGACTGGAGAGGAGATGAGGAGGA
GAGTAACAGGCTCAAATCTTAGTCACCCAAATGTAGAGAGATTGTGTTGAGCTTGAGTTC
CTAGGAAAATCCTGAGAGAAAGCCAACTCCTGTGCTTGTGAGTCTTTGGGAGGTCACAAC
ACCTGACTAGCAGTTCTCCAAAGGATTAAATGAAATAAAAGACAGGGAGATACTCCCTTC
CTACAACGTGTGGGAGAAGATATCCCAGGTAGGAACCACCAAGCTGCTTCCCCTCTCCTC
AGACATTCATTTGTGGAGAGCATCACTGCTCCAGAGGAGAGGAATTCCCTCATCTGCTCA
GATCCCTCTCTCTGTACAGTAGGCCTACCCCAGCTAGTCAGACTGCCACACACCTGGCTG
CCTGCGTCTCATTTGTATCTCCAACTCAAGGACCTTATACATACTGCTTTTTTGGTTATC
TCTGTCACACGGAGTGACAGTCATTGGGAAACATGCCATATCTTTAGAAAGATTCACCAC
ATCTGAAATATGTAGGTGGCTGAGGCAGGAGGATCACTTCATGTTCAAGGTCAGCCTAGG
CTACCCTGTGAACTCAATGCCAACCTGAGCCACAGGAGGCACTATCAAAAATAAAGACTG
GAGGGATGGCTCAGTGGTTAAGAGTACATTCTGGTCTTACAGAGGATCCAAGTTCAATTC
CCAGCAACCATTTGACAGGTCACAACTTTCTGTAACTCCAGTCCACATGACTGGCTTCCA
CATGTGGTGCATATGCATACATACATATATACATATAATACACATAAAATTCTATATGCA
TAAAATAAGAACAAGAGGATATATAAATACATACTGTGCCTTTTCTACTGCTGTGACAAA
GCACCATGACCAAGGCAACTTATAGAAGAAAGAATTTATTGGGGCTTTGCAGTTGGCATT
TGTGAAGGTGAGTTCATGACTATCATGGCGGGGAGCATGGTAGCAGGTCTTGGAGCTGAA
GCAGTGACTGAGGTCTTATCCACGAGCATGGAAGCAGAGAGAGAGAGAGAGAGGGAGAGA
GAGAGAGAGAGAACACTAAGAATAGAAGAATGGTGTGGGCTTTTGAAACCTGAAACCCAC
CCCCAGAGAGTGACATACCTCCTCCAACAAGGCCAAACCTCCCAACCCTTCCGGCACTGT
TATATGACTGTGGAAAGAGCCTATCTCATTCCATTCAAAACACCACATACTTTTCCCTAT
TACTCCTAAAAACCTTTGGTGAGGTATGTTGACTCATGCCTGTAACCTCAGTACCCAAGA
CGCTTAGGCAGGAGTATTGCGTTGAGTTGGAGATCATTATGAGCCATAGCATGAGACCTT
GTTTCAAAAGAACAGGGGGCTGGAGAGATGGCTCAGCAGTTAAGAGCGCTTGCTGCCCTT
GTAAGAGGACCCAGGTTTAGTTCCCAGCAACCACATGGTGACTTACAAACACCAACTGGA
GAGTTCCATGAGATCTTGTGTCCTTCTCTTTCACTGGCACCACAGGATATACATATAGAA
ACGTAGACAAGACACTTGTACACATGCAAAACAAATAAATGTAAAGAGGCAGAAGCAGGA
AGACTCCACAAACCACAGCATAGAGATGCTACATCTGCTCAGCAAATTCCAGGTCAGCAG
GGCTAGCTAGACATTCTTCCCCAGTGCCCCTTTCTCTGTCACACACACACACACACACAC
ACACACACACACACACACACACACATACACACACACACTCACACACACACATACATACAC
ACAGACACACATACACACACACACATACACACATATACACACACACATACACACACGCAC
ACAAACATACACACACACACTCACACACACACATACACACACACACACACACACACACAC
ACAGACACACACACACACACACACACACTGGAGAGAGAGGTATAAAAAGACTTTGGTTGA
TACTTCGGGCCCAAAGGTGACTGGGGTCTTGAGTCCACAGGGTCTTTGCACCCAGGGAGA
AAGAGGGTCAAGGCAGAAATCACAGAGCCCACAAACCCAGCACAACCTACAGACTCTTGC
CAAAGAAGCAGGAAAAGGCAACTCCATAAGACAGGATATTCAGATAATAGCTGCTTCACT
CCTGCCAGGCAGTACAGGGAAGCTGGCACCACATCCGGAGAGGAGGACAAGGCCACTCTT
GCACAGTGGAGGAGACAGGCCAGAGAAAGGAGATGTCAAATAAGGACACATCTGGTGTTT
TCTCCTCTGCTAGCCAGTAACAAGACCCTTCCTCGGGGTCAGCAGATACTGCCAGAAGTC
GTAGACTTAGACACAGTCTGCCAGAAATAAAGTGTTCCTCCTTCCTCCAATTGTCCAGGA
AAGTCCAGGAAAGGCCTGTCAGAGACTCAGGATCTTTCCCAGGACCCAGTAGTAAAAGGG
CACCCACTGCAGTATCTTTGGAGACTGTGAGAGAAGGCAGAGACTCCATCTAAACCATGA
ATTAAGATATGGAGTCTCAGAACAGCCTAAAGATAACCTGTCACTCTCCATCCCAAGTGA
GATCTGAACATGGGTGAACATAGCTGAACCTGGCAGTTCCTGACTCTAATGTCAACTGTG
TGGAGGGAGAGGCAGGAAAGGGGAAAGGGGAAAGGGGAAAAAGGGGAAAGGGGAAAAAGG
AAAAAGGGGAAAGGGGAAAAAAGGGGGGAAAGGGGAAAAGGGAAAAAGGGGGGGAAAGGG
GAAAGAAATAGGAAAGAGGAAATAGGAAAGAAAGAGGAAAGGAAAAGGAAAAGGAAAGGA
AAGGAAAGGAAAGGAAAGGAAAGGAAAAGAGGGAGGGAGGGAGGAGGGGAGGGAAAGAGG
GAGGGAGCAAGAGAAGGAAGGGGAAGGCGGGTGAAGTACACAGGCACAGTGCTAGCCTCA
GCACTCAGATCACTGCTGCTGCTGCTGAGAACAGGGTTAAGTTCCCAGCACCCAGAGATG
ACTCACAGCCATCCACATCTCCAGCTCCAGGGTATCCAGTATCCACCTAGGCAAATATTC
ATACACCTAAAATAAAACTAAAAAAAAAAAAATTGTCTCTCTCTCTTTCAAGTATCTTTT
TTTTTTTTTTACAACTTATTTATTTATGTATATAGGTATTTTGTCTGCATTGATGTTTGC
ACACCAGAAGAGGGCATCAGATCCTATTTCAGACAGTTGTTAGTTGACATGTGGTTGCTA
GGAATTGAATTCAGGACTTCTGAACCTCTGAGCCATCTCTCTAGAGTATATATATATATA
TATATGTTTTGGTTTATTTGTGTAGCCCTGGCTGACCCAAAACTTGTTCTGTAGACCAGG
CTGGCCTCAAACTCACAGAGATTCACCCACCTTTCCCGACTGCTTGGATTAACAGTGTGT
ACCACTACCACCTGGCCCATATTTTTTTAAGGTGGATAATCTTATTTTTTGAGATGGGGT
GTCACTGTGTAGCTCTGGCTGGCGGGAACTTGAATTCTTGGACGGCCTCTGCCTCCACAG
CACTTGCAGCACTACACTTGTGCTATTTTACTTTATGTTTTCATACAGTGTATCTCAGTT
AGACTCTGTTCTTTCCCCCAATTCCTCCCAGATCCATTCTGTCTTAGTTAGGGTTTCTAT
TCCTGCACAAACATCATAACCAAGAAGCAAGTTGGGGAGGAAAGGGTTTATTCAGCTTAC
ATTTCCACATTGTTGTTCATCACCAAAGGAAGTCAGGATTGGAACTCAAGCAGGTCAGGA
AGCAGGAGCTGATGCAGAGGCCATGGAGGGATGTTAGTTACTGGCTTGCTTCCCCTGCTT
TGTTCAGCCTGCTTTCTTATAGAACCCAAGACTAGCAGCCCAGGGATGGTACCACCCACA
AGGGGCCTTTCCCCACTTGGTCACTAATTAAAAGAATGCCTTACAGCTGGATCTCATGGA
GGCATTTCCTCAAGGGAGGCTCCTTTCTCTGTGATAACTCCAGCTTATGTCAAGTTGACA
CACAAAACCAGCCAGTACAGAGACCCCCACCCAACAGAGACCCAACTTCATGTTCTTCTC
TCTCTGAGAAATAAAAAACAAAATCAAAGCAGAACACATACACACACACACATAAAACAA
AACCTTTCCCCACAGCTGACACAACTTTATATTCTTTCTTTAAATAAAAAAGAAAAAAAA
AAGGCGTTGGGCAGTGGTGGCGCACGCCTTTAATCCTAGCACTCAGGACGCAGAGGCAGG
AGGATCTCTATGAGTTCGAGGCCAGCCTGGTCTACAGAGTGAGTTCCAGGACAGCCAGGG
CTACACAGAGAAACCCTGTCTCAAAAATGAAGAAGAAAAAAGGAGGAGGAAGAAGAGGAA
GATGTAAAAGAAGAGAAGAGGAGGAGAGGAGAAAACGCATATATACACCAAGAAAAATAA
ACTAAACCAAAATGGAAAAAAAAAAAAAAAAACAAAAGCAACTAGGACACACTGAGTCTG
TTGTGTGTTGACTGACCCCTCCTGAACATGGGGCCTACCCTGGGGTGTGGCGGATATACC
CAGTGTTACTCCATTGAAGAAAACTGATTTTCCCTCTCTCAGTAGCTATCAGCTGCTAAT
AGCTTCTTGGCTCTGGGTGGAAATGGACTTTGTCTCCTTTCCCCTTCTTTGGACTGAGAC
TGTGTCTGGCTTGAACCTGAGCAGGTCTTGTGCACACTGCCCTAGTCTCTGCAAGAACAC
ATGTGCGTAGGGACCGTTGGTTCTAGGACACTTTGTTTCCTCAGAGTCATCCAGATCCTT
TGGTCCGCACAGTCTTCGCACCTCCTCCTCTGCACAGGCCGCTGAGCCTTGAAGGGAGGG
GTACCGTTTAGGGCTCAGAGCGCTGAGCCCCCTCTCTCTGCGCACTGTTCAGTCGAGGGT
CTCCGTGTTAATTACCATACACTGCAAGGTAAAGCATCTCTAAGGAGACCTCTCAACTTT
TATTGGACTATGACGCGAAAGGGGTTGCTCATCGGCTGGTCTCCCTTGGCACCCACAGCA
TAGAGTTAGAGCCTGTGCCCTTGTGTTTCACGAGCTTTCACATAGTCTCTGGCTTCTCTG
GCTTCATCCGAATAAGGAACAAGGAAGTGCCACCTGTGTGCTAAGACAGATGCCAACGGA
GCAGCTTGTCACTAGGCTAAAGCAAGCAAGCCTTCTTAATGCCACGCCCTTGTGCTTCAG
AGCCCTGTGACCATCTGCCCCCATCTCCCCTCCCCCACCTATCTTCACCCCATATCTCCT
TTGCAGCTCTGCACCTCATGCCCAGAGTCCCTGTTTTATGTTGGTGATTGTTTCTGTTTG
AGGATTAAATAGTTAAAAGGGCCTTTACAAATATATATATTTAATTTTTGTGTGTACATA
TATATATATACATATGTACACATATACAAATTATTATCGTATTGAGCGTGTGTGTGTGTG
TGTGTGTGTGTACATAGCATGATGTGTGGGGGAGGGTCAGAGGACAATTCTGTAGGGATG
GTTCCCTCTTTCCATTTTTATGGGGATTCACCAGGCTTGGACAGCAAATTTTTTTACTCA
GTAAAGCAGCAGTTATGAACCTCTGGGCCTCGGCCCCCAGAGTGGTCACATGTCAGATAT
TTACATTACAATTAATAACAATAGCAAAATTACAGTCGTGAAGTAGCAGCAGAAATAATT
TTATGGCTGGGGTGTCACCGCAACATGAGGGTCGCAGCATTAGGGAGGATGAGAACCCAC
TGCTCTTAAGCAGTTGTCAAATGCCTTCCGCGTGCTTTGTGTACCCATGGGACGCTGCAA
TGTGTTCCCTCTGCTGTTTGCTGTCTCAGCCATGACCCCTTGGAGGATTAGGTGCAAATG
TCACTCTCTCTTTCCTGTCATAGATTATGCAAGTAGAAACTGGATTGTGTAAAGTGCGCT
GGCTCTTGCTGTCAATACCAACTCAGCAACGGTGTTTAAGAACTTTGTTTCTCTTCCTTG
CAGAGAGGGAAAGAATAAGCAAGCAAAGACTCCTAGCTTGCTTTCTTGGCAGGCAGAGAT
GATGAATCTCTGAGAGCCTGCGGGGTGAGTCCCACAGCCTGTGATTGAAATGCAACGCGC
CACTCACCACTCGTTCCGACCCAGTTGGTTAGAAGACCCTCCAAGGTCCTCCTTGAGGGC
AGCTGTGATGATAAGATCCGTGACTCAAACCAACACCCTAGGAATGACTTAAGTAGGGAT
TAATTTAAGGCTGGTAAACCAAGTGGGTATGCCATTCTCTGAGGCAAGCTGACACAGCAT
GTCTGACTTTTTTCTTTCTTCTTTTTTCTTTTTTTTTTTTTTTGGTGGGGGAGGAGGGTT
CAAGACAGGGTTTCTGTGTGTAGCCCTAGCCCTGGCTATCCGGGAACTTACTCTGTAGAT
CCGGCTGGCTTCGAACTCAGAGATCTGCTTGGCTCTGCCTCCCAAGTTCTAGGATTAAAG
TTCTGCACCACCATATCCGGCTGCATGTCTGAATTTTTGTTTGTTTGCCAATTGCACTTG
TAGTTTAAGGCCCCACCTGTCCAGCCACATGGTGTAGAGCACAGGGCTTCAGAGTGCCCT
CTCTGGAGATATTCATACCTACCTGGCGCAATGATTCAGAATCTAATGATAAAATTAGGC
TTCAGGGCTGGGCTGGGTGCAGCGGCTACAGTGCTAGCCTAGCAGGCACCAACCCCCCCC
CCCCCCAATTAAACCCCAGTCCAGCATGAATCAGCTGTGGCAACACTCCCCTGCTATCCC
AGAGCTCCAAAGGTGGAGGCCAAAGGGTCAAGAGTTCAAGGTCTACGTGGCCAACTGCCT
CAAAGAAAACCCCAAAGGAGAAACTAGAAGAAAAATTTCTATTTTTTAAAATGTTGTGTT
CTTGTGTTCTTTTCGCTTGTTTGTTTGTTTGTTTTGTTTTGTTTCAAGACAGGGTTTCTC
TGTATAGCCCTGGCTGTCCTGGAACTCACTTTGTAGACCAGGCTGGCCTTGAACTCAGAA
ATCTGCCTGCCCCTGCCTCCTGAGAGCTGGGATTAAAGGCGTGCACCACCACACCCGGCT
AAAATGTTGTATTCATATTGTTTTAATAAATTACATTCTTAAATATTTTCTTATTTATGG
CTACATGACTGCATATGGGTTTGTGCGTATAAACATAGTATCCCCCTGGAGTGGAAACCA
TTCCATGTGAGTGCTAGAAACTAAACTTGGGTCTTCTGCAAGAGCAGTATGGACTCTCAA
CTTCTGAGCCATCTCTCTAGTCCAAATGTATCCCCCAGTCCCCATACACACACACATATA
CACAACACATACATACACAACACATACAAATATACAACATACACATATACACAACACACA
TATTAAACACACACATATACACAACACACACACATATATATAACACATACATATACACAT
ATACATATCACACACACCCGCACACACATAAACACTCATAGGATAATGTATGTACCTATG
AGGTACAATGTGCTAATCACATGTGTTCTATCTGTGTGTACACCTGCATGCTAGAAGAGG
CCATCACATCCCATTACAGATGGTTGTGAGCTGTGGTGTGGTTGCTGGGATTTGAACTCA
AGCCAGTACTCTTAACCTCTGAGCCATCTCTCCAGCCCCGCTCTTCTTCTTCTTCTTGAG
ATAAAATAGACAAAAAGTTGTTGAAAGTACGACCACTGTACCTTATTTTGAATAATTCAT
GGTGGACATGATGGTGAGGCAGGAAGGCAACAGCCAAATTTAAGACCAGTGAAATTTAAA
ATTCTTTCTGAAAATGACAAGAGCTATCAAGATGGATCCGTTACTAAAGGCGCCTGCCAG
CAACCCTGACAACCCCAGTTCAATCCCAGCTGGTGGGAAGAGAGCCAGCTCCTGTGTGTT
GTCTGCAGGCTTGCACAATCCCACTGCAGCAAGAGATCCCTGCACCCTGCATGCACACAT
ATGCATAAAACACACACACACACATATACACATACATGCCTATACAACACACATGTACAT
ATACATATATACATAACACACATATACAATACACATACATATAAAATACACCTACATATA
CAATATACACACAGATATGCACAACACACATACACACACATATATAAGACACAGATATAC
ACAATACACAAACATACATGACACACACATTAATAACTTACACTCACATACACATACACA
ACACACAGGCACACAAGACAAACATATAAAAAAATATTTTTCTCGCAGCCCTGACTGGCC
TGGAACTCACTATGTGGGCAATGCTGATCTCAAATTTATATAGATCCATCTGTCTACCTG
TGCCTCCCAAGTGCTGGGCGTGATAGTGAGTGCCACCACAACCAACTTAAAAAACTTTTA
AATAAAGTCAGGCAGTGGTGGTGCATGCCTTTAATCCCAGCAGAGGCAGGCGGATTTCTG
AGATCGAGGACAGCCTGGTCTACAGAGTGAGTTCCAGGACAGCCAGGGTTACACAGAAAA
AACCCTGTCTCGGAAAAAAAAAGAAAAAAAGAAAAAAAGAAAGCCCTATGGGATGGTTTG
TGACTATAATTCCAACCATCGGGAAGCTGAAGCAGAAGGGTTGCCATGAGTTCCAGACCA
GCCTGGACTACAGAGTGAGACCTTATCTCAATCAATAGCAACAACAACAGTGCATTCTGC
CTCTGTTTTTTTTTTTTTTCTTTTTTTTTTTTTAAATTTATTTATTCTGCCTCTGTTTTA
CAAAGAGTGAGGTGTGCATTAATTTCTGTCATTTGTTTTGCTAGGTGTTGGGGTGTGAGA
GTACAGCATGCTTGCACACACCGGTTCTGGGGACTGAAATCAGGGTTGTCCCTGACAACC
AGTTTCTGGACTGCTCTGAGATGAGCTTTTTTCCCCTAGCTTTTTGAATTTTATTATCTT
ATTTTATTTCAATTTAATTTAATTTTAATCTTGATACAGGCCTCCTCATGTAGCTGAGAC
TGACTTCAAACTTGCTTTGTAACTGAAGTTAACCTTTAACCTCTGATCTTTGTTTTTTGG
GTTTTTCTCTGATCTTTGTTTTTTGTTTATTGGGTTTTTTTTTGTTTTGTTTTGTTTTGT
TTTGTTTTTGTATCCTGATCTTAGAACTACAGAATTAGTCCAAGGCCAGCCCAAGCAATA
TAGAGTTATACAGTCTTGAAACAAAAGTCCCAGGGCAGGCGGCTCAATGGTGGAGTGTCT
GGCACGAGGAGCCAGGCTCAATCCCTATACACACAAATGAGTGATCGTGTTCTCAAATCT
CCTTCAACCCAGACAGCAAATTCATTTGCCCGAGACTTATAAAAAAATAAGATTTTGCCG
GGCAGTGGTAGTGCAGGCCTTTAATCCCAGCACTTAGGAGGCAGAGGCAGGGGGATTTCT
GAATTTGAGGCCAGCCTGTTCTACAGAGTGAGTTCCAGGACAGCCAGGGCTACACAGAGA
AACCCTGTCTCAGAAAAGAGAGAGAGAGAGAGAGAGAGAGAGAGAGAGAGAGAGAGAGAG
AGAGAGAGAAATAAGATTCTGTTCCTGGGTCAGGTCTATAGAGATATGGTATTTCCTGCA
CATCTCTACAGGGGATTACTATGCAGGACACGGAAAGAACTGCAAAAACTAAGCAAGTAC
GCACATTAAAAAATAAATAAATAAAAAACACTTTAATCGCCTAATAAATGTATGGGCCAA
GGAACTGAACAGAGGAGGACTCTCAGCAGAAGAAATGCAGCAACCAGCACCCATAGCCAG
AAGGGAAATGCAGATTCAAACTGATTACATCTCACCCAGTCAGAATGACTGTCTTCAGGA
AAACAAGTGTTGTTCTCAGAGATGACTCAGCAGGTGACGGTGGTGCCATACCCAGGCCTG
AGGACCGGAGGTGCATCCCCAGGACCACCTGGGAGAAGGAAGAGCTGACTGTAATGGTTG
TCCTCTGAGCTCTAACAGACGCCCTGGTACACCTGCCCCACCCCACATACACTAAAAGTA
ATTTAAGGAAGTGAGGAGTAGGAAAGAGGCAACAAATGCTGATAAGGAGCATTTGCCACA
TATTCACAAAGCAATTTTACCCAGCCATTGAAAATGTTCAATGATGGCCCATTGGTGGTG
GCACATGCTTTTAATCCCAGCACTCGGGAGGCAGAGGCAGGAGGATTTCTGAGTTTGAGG
CCAGCCTGATCTAGAAAGTGAGTTCCAGGACAGCCAGGGCTACACAGAGAAACCCTGTCT
CAAAAAAACCAAACCAAAACAAAACAAAACAAATGTTCAATGCTCTTCCAGAGGTCCTGA
GTTCAATTCCCAGCAACTGCATGGTGGCTTACAACCATCTGTAATGGGATCTGATGCCTT
CTTCTGGTATGTCTGAAGACAGCAGCACTATGCTCATAAAAATAAATAAATCTTAAAAAA
AAAAACAGTTAAATGATGACATTTGCAGGAAAATGGATGTTACCAAATATTATGTTAAGT
GAAGTAAGCCAGACTCAGAAAGGCAAATACAGTTTTCTGTCATATACAGAACCTCTGTGT
GTGTGTGTGTGTGTGTGTGTGTGTGTGTGTGTGTGTTGAACCTAGAATTCACTGTGTAGC
TGAGACTGTCCTTGAACTCCTGATCCTTTTGCCACCACCTTCTGGGATTATAGACACAAG
GCAGCACTCCTGGCAATAGCACTCACTGTCTTGTTGATTTGTTTTCCTCAATTTGGTTGG
CTGATAATTAGTCTACTGTTGTTGTCGTTGTTGCTTTTATTGCTACTTTTTGGTTGTGTG
CTAAGAGTCAAATCCAGGGCCTTGGATGTGCTAGGTAATTGTCCTACCCTGATCAGTTTA
CAAGGTTGTTAAATACACACATACACACATACTTACACACACACACACACACACACACAC
ACACACACACTCACACTCACATAATGACAGGGTCTATCTCTATAGCCTAGGTCGGCCTGG
CATTCACTATGAAGCTGACTTTGAAATCATGGCAATGCCCCTGCCTCAGTCTCCTACTTT
CAGGAACACTAAACTCAGATTTAATATCTTTCTAAAAAATATTTCATTTTCTTTAAAATC
CTGGATTAATATATTTTTGCTAGGCACAGTGACTCACTTCTGTGACATCTGCTCTTAGTA
GTGGTGACAGAAGCATGAATAGTTCAAGGTCAACTTCAGCCTCACCACAGGGTTGACAGT
GACATGGAACACTGGAGATCTGATCTCAAACAAGTAGGTGTTTCATTGACCTCAAGACTC
AAGACCATATGTGAAATACTGTTTCTATGCTTTGTTTTTAAGATGTATTCATTTATTTAA
TGTGAGTACACTGTCACTGTCTTCAGACACACCCCAGAAAAGGGCATCAGATCCCATTAC
AGATGGTTCTAAGCCACCATGTGGTTGCTGGGATTTGAACTCAGGACCTCTGGAAGAGCA
GTCAGTGCTCTTAACTTCTGAGCCATCCCTCCAGCCCCCATGTTTCTAATGCTTACATAG
TGAACACGAGGCAGCTTAATGAGTGAGGATTCCAATCATCAGCATAGCAAGAATAACTCA
TCTTTAAAGCAATCAGAAGAGAACACATGTCCTAACCAGATCCAGTCCACCCCCACACCA
AAGTCTCACTCTTGTCGCCCAGACTGCTCTAGAATTCACTGGGCATCCTGGATTGTCCTT
GAATTTGCAGCAACTCTGCCTCGGTACTGAAAATACAGGTTTGAATCACAGCATCTGGTA
ATATGTCCCCTCAGATTTGAACACATGATGTATGAATGCTAAGCAAGTACGCTATCAACT
GAGCCACGTCTCCAGCCTCTAAATGTCATGTTTTCACTGCCTACTCTTAGAGGATACCAG
CTAACTTGTGTTTGAAGTAACCCTAGGCTACATAGTAAGTTAGAGAGCAGCACAGTAATG
ATAGCATGGTAAAAATGCCTTTTAGACATGTAAAAATAACTTAGTGGACCATACCCATGG
CTGCACCTGATATCCAGAACCCAGTGACATCACTCACTCCAGAGCACCAGACACTGGTCT
AGAACTCCATGCAGTCCACTTGACAGTATAGAAGCAGAGACCAAGAGCAGATCAGATCTT
GAGGACTGTTGAAGACACTAGGGGGTGGGGGGTGCACCACCTTGACTTGCCTTTTGGCTG
TTGAGTCTTCTCTGGGATTGGGACTCTCAAACCAAAGACTGTAAAACGCTAGACCCGACG
ACCAATGACTGTAACTGTATTTATTGATGGACCCAGGACCTCTGGTGAGGCCCTGGTGAG
GAGGGGCAAAGGATGAAGTAGGGCATGTTGAACACTTTATGATGGAACTGCTTCCAGACT
AGGCGAGGGGAAGGCGAGGCCTCAAGCACACGGCCACACCCAGTTGCCCTCAGACGGAGA
TGGACGACAGGTGGGTACTGGGGCAGCATTGCCAAAGAGGTTTACACACTCGCTGTATAC
ATTCATACGGAGAGACTCAAAGCTATCTCCGGGACTCCAAACCAGTGCAATCGACTTAGT
GCAAATTCAAAAGGGGGTAAATGGGGAAACAGAGTCACGGGTGCTTTGAGTCTCTCAAGC
AAGGAAGGAACAAAAGGAAAGAAACAGAATTACAGGAAAGGAGGAAGAAGAAAAAGACAG
GAGGGAGATGATGAAGTCATCCCGGGGTAGAGGCTTGGCTCCAGGATGATGTGGGTGGTG
GTCTCCCGGGTCAGGCAGAGTTGGCCATGAAGATGGATTCTCAGGGGTGGGTGGGTGCTA
TGAGTCTGCTCTTTCAAAATGTTGACACCATCTGTTCTTTCAGCTTCACCTGCAAAGAGA
ATAAAGACAAATGAGGTGGGGCGGGGGGTGGGGTGGGGAGTGGGCTTGGCAAGCTTCCAA
AGGGTGCCCCAGCTCACCTTGGAGCAGATTCCTGAGGCAGGTAGTGTAGTGGTTCTGATT
GCAGCATCTTCTTGATTCAGAACGAGACGGACTTAAAGAAGTCCCCGGATTCAAAGGCCC
AGACATGAGCTGGGTAGCACCATTTCTATGGGTGGGAGAGAATGAGACCCCTGTCCTTGG
CATCCCACCCTCTCCCACCCACATGGGGCAGAAGAGAACTCACCTTTCATCTTGAGGGTT
CAAGGTAGGGGGAGGAGGATCCAGAGAGCAGCAGAGAAGTGTTAGCTCTTTGGGAAAAGT
GAAAGAACAGACGGCTTCTACGACAAGGCGCCAGCCCATGGTGTTCTGCAAAGGACAGAA
TCCTGAGTGAGTGGGTGGACAATTAGGTGGTTGAGCGGACTAGCCCTGTGGCAGGGAGTA
TGCTCACCAAGAAGGCTGGATGACTGCCCTTCTGTCCTCTCCATCACACCGGACCATGTC
ATGTCTTTCTGTCACATTGACCACACCTGTCATCCTCGCCTTCAGTGACTGGCAGGCACA
TCCACCTCTGCTGGAGACCTGGCTATAGGGAGAAATGAAGACATGAGTTAATTGAACTTG
CGTGGGAGGAGACTGGGTGACCACGAGCGGGACAGACACTTACCCTAGTCTCCAGTCCGA
GCTCTTCGAGACACCGATCACTGCTCCGTCGCCGCCCGCAAGGCCCTCCTTGGCCACGGA
CTCTGGAGGCCAGTGCCTCCCTGGCTCACCACCCCAGCTACTCGCTCTACCTGCACCCAA
CCTCCCTCCCTAGAAACTCATTCATTCTGCCCCGCCTGCCTCGCCTCGTCTGGCTTCATC
CTGTGCCCTTGACTCCCCTGGAAATGTTCTGTCTGTCATGCCAGACCCAGGGACTGAGCG
GTTAGGGCATACAGTGTACCAAGTCCACTGTGGGCCCTTTCCGCACCAGTCCCTGGGCCG
CAGTGCCTCATGGGAATGGTGTGTCTGCAGGCTGGACCCACTGCAGCCTCCTTGCTGTAA
AATCCCTCTGGAGTCCGATACCTGCAGCCCCCACTCCCCTTCTGGTGACACCCTGCACTG
CCCTTCTTTTCCATTCTCCAGTTATTGAGGCTCTGGCAAACTTGGGACTTTGCCAGAGCC
ACTCTTGAACCTTCTTCTAAGTGAATTACGGTGGGTGGGATGTTGTGGCGGCTGGGGACC
CATCTGTGTCTTGTGACCCCATCTTGCCCTGTTTGACCCCAGCCTAGAATGCTTCTGTTC
TTGCTGGATCCCATGGTCTCTGCCACTGTCTCCAAGGACTCCTATCACCTCCCTGGAGGC
AGCGGCCTCAGTCTTTACTGGCAACCCTGCACCTCTTCTTTCTTCTCTCTAAGAGCTCTT
TCCACCTGGGGTCGCCAATGGTCCCCCAGCCTCCTTCTGTCTCGGCTCCCCCCGAGACGA
TGTCTCCTTTGCTAACTATCCTGCCTTTCTATGTGCCATTCTGCTGCGAGGCCAGCCGCT
TCTTCTCACCAGGCCCCCTCTCTAAACCTTCGTTTAGAAGGTCAGTGGAGCGAGGCCAAG
AGAGAAGAAGGAGACTCACCTGCCCAGCAGACGGCGGTCCTCACCTGCCCACTGCTGCCA
GCTATACCTTCACTGCCCAGGTCTGGGGTCGAACCCTTCCCAGCAGCTCCCCTTTATCCG
ACCAGCCGCCACGTCCTGTAACCAAAAGTAACCGGGATGAATGTCTGGCTCCCCATTCCT
CTCCAACCCTAGCTCAGGCCCTTCAGCTTCACTCCGATGTTTTCCAGCCTTTGCGATGCC
TTTGCTCTGCCTGAGCTAGCCCCTCAGTCCTTCAACATTCCTGCCAGACTCCAGATGCCG
AGGTGCTCCTCGGACCCCACGACTCTCCTCCAGCTCTCCCATCTTCCCCAGTTTCCCCGA
TACCCCCCACCCCCACCCCCCACCCCCCTCCCACACCCGGTGCTTCGGGCCCTCTAGCCC
GGGCTTTTTCTAACTGGAGTGGCTCCGCCCAGAATTCCCGCCCCTACTCTGTCAACCAAT
CAGTACATGGCCCCGCCGGGGCCCCCGCAGGGCCCACCTCCACCCTGTATCGTTCCAGCG
CACGTTCGCCTCACCCCACACCCGCACCCGTCCTGAAATTCTCCAAAGACAGCCTCACCA
CAACTCCCACTTTGGAATCCCTTAGACAGGGCCTGGCATTGTCCCCAGATATCTCCCTTG
ATGTCGAGAACATATAGCCCCGTAGCCTGCTGAAGCCCTTCATAGAACGGTGGTGCCCCA
GGCACCCTGCCACACTGAAGCTGCCCTTTACTCAGTTTGTATAATGACCACAATGGGAAT
TTGAGGGCATGGGTCTCATACTATCCCACGGAGTATGAACAGCCTACGAGTGGCTAACCC
CCAGCCTTTGTCCTAGTCTGCTTGACTGACCTTATCTGGCCGCAGTGGTTTCAACAAGGT
AGTAGCTAATTTGGGCACTCCTCACCGTCCCTTTTCTGGGTGAGTCGTCACGTTTGTCAG
GACTCTCTTGCGATGAGTTTTATTAGTTATCTTACAGTCTGGTCTTGGTCACCCCAGTCA
ACCGGAGGCACAGTATGGTCTCCCTATCCTACTGAAGTACTACTATCAGTGATAGAATGG
GGACAGGAGAGATGCCCTGTCCCTCCAGCCACGTGCGTGCGTATACCATTGCTCTTAGCT
TCTGTTGAAAGTTATGCAGCTGAAATCCACAGAGTCAGCATCCACAAATCAGGGCACCAG
AGAGTAGAGCAGCTCTAGATGGAAGTGACCGGAGCTCCAGATGGGAGGAGGACTCAAGGG
CTGACCAGTCATGACCACTCAGCAGTGGTTCTCACCTATGTGAGGTGCAATAGCACCTTG
GCAGATCCTCAGCCTAGTGGCTGCATGTCAGCTGAGTACTCATTTCTGGCTCCTAGTGAT
CCTTCATTTTTACTCTGTGAAAAGCCCTGGTCATTGCTGTGGGTGGACCCTAAGTTATGA
TACTGACGGACACCTCCAATTTGGTCATAAATAGACCCCAGCCTCTATTATCTTGGCGCT
GTAATGTGTGTCTGTGCTGTCACCTTGTGGTGGTTGTGGCTATCTCTGCGCTCTTAAACA
AATGATCCTTTTCAGAGATCGGTATATAAGATGGAAAAGAATGACCCCATCTTCTAATGA
GCCTCAAGAACCCTGGCAGCATCAGCAGACTAAAGGCCGAGGGTTGGCCATCACATGTAA
GCTATTCACTGGTGTGGTGGCAGTTGGTCTCTGTCTCCCATCACCCCCCACATCACCCTT
GCTATACTCCCCTATACTTCCCACTATATCCTCCCCACTACACCCCTGCTATATCCCCCC
TGTCATCCTCCCCACCATACCCCTTGCCATACCCCCCACCATACTTCCCCTATGGCCCCC
ATACTCTCTGctatacccccactataccctccctgctatacccccactatacccccgcta
tgtcccccactatacccacactataccgccccactacacccccattatacccccactatg
cccctcctgccatgccccccactatgtcccccattatgcccccgctatgcccccgctata
cccccactataactccctctatatcccccgctatacccctactatacctcccactatact
tccactatacctccccattatacccccTCGCTATAACCCACGCTATACAACCCCACCATG
CCACACCCGCTATGCTCCCTCTTGCTACCCACCCTCCTGCTTCACTTCAAACTAAGCGGA
TCCCTGACTTCTCCTAGTCTCTAATCTCAGCTTTGCAACTTCTTGCTACAGTTCCTAGGT
TACCTGGGACATTGCAATGGTTGAACCCCAGCCTCTGCTTTTATGGCTATGGGGTTTCGG
TGGACGCACGCACGCGGCAGTTTCTATGTCTCCCGCCTATAACCGATTCTGTATTGAGTT
TGGATTGAACAGATCTGGCTAGCTTGAGGAGTCCCAAGGCAGAAGGGGACCATTCCGTAA
GTGCACAAATGCCTGATCCCTTTGTTGAACCTGGGGTACTCAAAGCTTTGTCACAGCGGA
CCCCAACCTATGCCGCGTCTGCCGAGCAATATGTAGTATTGTACTGCCACCAGGTGGCAT
CTTCTGTCCATTTAGCTATAGCCAAATCTGCACAGCGTGGAGAGTGAACCGATCGATCGT
GAAGGGCGCAAGACTGAAGGAGCTACCCAAGAAATGTGTGTTGTACCACCCCATGACCCT
TATGAATCATTGAATGCTATGCCTGAGTGACCCATGAGTTTGCCATAGGTGAACCGCAAT
TTTGGTCACCTCTATGATAAAGTATGTGGGACTGCACTGGTCGCTGCTCGGCAACTTCGG
TCTTACCAGCCACTGACGATCTCGGGCTGTGTAGGGAATGAGTCAAGTTCTCTGGTTCAG
TGTGTAAGGGAACCATTCCAGAGGTGCACACATCTTACCACCCCTATGAATCCCTATTTG
GGTGACCCTGGGATATTGCTGGGAATGAATCTCTCCCCCCAAGTTGGCAGCATTTGGGCC
ACGATATATAGGAGTATGCTGCCACCTGGTGGTAGCATCCATTCCCTTGTTGCACATAAC
AGCTTCTATGCCTTCCTATAGTGAGCCACACTGGCTGGTTTTGGGGTTCAGTGACCAAAG
GGACCCCCTCCAGAAACACAAGTGTTCCAACCTCTTATAAACCATATCGACCACTGAGGC
ATAGCGGCTTCGGACATTGCTGTGGGCGAACCCGAACTTTGGCCCTTGGACATTGTCATG
GGCAAACCTTAACTTTGGCTGTCTCTGGAACATAATGTTTAAGATGACAGTCACCAGCGC
AGCAATTTGGTCTTTCCACTCACAACGGCTTTTGTGCTTTCTGGCATCGAACCACATGCA
CTGGTTTATGGGGTCTGAGACCAAAGGAGACCATTCCGGAAGGGCATAGGTGTCCTGCCT
TCTGCTTTTAACAAGGCTCTCCGGGACAGTGCAAAACAGGTGAACCCCAACTTTGCCATA
AGTACGATTATCTGCCACAAACCAGCCAGGGGTCCTACCACCTCTTCAATTGATTTTGGG
CTGACACCCAAGGCTTGATGTAGGATTCCTCAGCTGCCAAGCTGGCAGCTGAGCCCCATT
GAGAGAGAATGCAGTTTCAGAATTGTTTGCAGCCCTGAGCCGGAGATCATTAGCATCTGA
ACGCCCCAATTAGAATACGAAAGCGCAAATCACCAGACTTTCTTGTTGGCGGTTCCTTAA
GTGATTCTTTGGGTAGGGAGGTCAGGTGTCCTCATAGATGTGCAGAATTTGAGGACCATG
CTTAGTGGGGTCTGCATTATGGTACTGCAATACATTCCATGATCACCACACATAGTAGCT
ATACTTCAATTTTCACACAATAGCGCTGATGGCCCCAGAACCCTATAAGTCAGATACCTG
AGATAGCTCTTGAGAACGTTTTATCAAGGACTAGCATGAACCCCTGGCCTCATGAAGCCC
ATGACTATGGGATCATAGATGGTGATAGGGGAGAAAACTCAATCAGTTGCAATCCGTTTT
AGGACTGCGATGTACGAGACTTCACTGCCACCTTGTGGCAACCCTGGTCTTTACACACAA
AGGATTCTTTGCAGAGAGTAAGCCGACCTTGTTGATTTGGGAGTCCGAGTCCACGAGGTA
CCAGCCTAGAAAATGCATGTGTCCTGCCCCCCTAGTGGCATTTGTGACCCCCCTGAGGTA
CTGAACTTGGGTGACCCACAGCATTGCCATTTGTGAATTCCAATACCAGGGGTGGGGGGG
CTCTTTAGGTTTGGTGCAATTGATTTTGCTGCCACCAGGTGGCAACTCCAGTGTATAAAC
CCCACAACTGATTCAGCAGACGTCCAAGAATAGGGCATGGTCTCCTTGCAGAATTCTTAT
GCCTCCTGGATGCTCGTGTGAATGTAGCATGTTCCTTTGAGTCCTGGGTGTAAGTGCCCT
GCACGCTCATCCCCCGGACATGAAAATAGAATCTCTATTTTCTCACCAACCTTTTTCTTT
CCTTGTGGTGATTCGGGAACTGTAGGCAATGGCTATTTTCTCGGTTTTAACTCAGGCTCC
AGGCAGACTCAGTACTGTCTGGTCATCAGTTGCTGCACAGAACACACTTACATGGCACCA
TGGCCCTTTAGCCTCTGCTATGTTCCTCCTGTATGGTCACAGCACTGCTATGTTCCTCCT
GTATAGTCACAGCACTTTTGACTGCATTGAATGGACAGTGAGCAGGAAAGCTTCCTTGGT
CAGGCTAAACTCCTAGTGGTTCATTTGCATTTCGATGGGATAGAGCTAGATCTCTTCTTC
CAGAAACAAGTTAGGCATGCCTTTGTCAATCTGGGGACTGCCAGGGCAGAAAGTACAATG
AGGGCAGTAAGCTTTGGCGGGGAGGGGGGCTCTTGGGGTCAAGTCTAGTCTGTTTTGGCC
ATTGTAATAGTACGTGACATTGAGGACTAGGTGATGGCTAGCAGCTGGTGGGCAAACAGA
ACCTAACTGAAGCATGGTACTCTAATGGGGGCTAGTATCCAGTGAGAGCCTAGTCTGAGC
CCTGTTGTTGGCTGTGGAACTTAGACAAGTGGTGGAGAAAGAGCTCTGCTTTCTCAGATT
CCTTCTTAGTAACGTTCCTAAAGAATGAGCATAGAGAGAGTGGAAGTGAAACATCCAGGG
GAGCCTCAGTCTCTTCTGAGTTCATGGCCAAGACTTATGTCCTAAACTCACACTATGGCC
CTCTCAGTTGGGAACCAGCTCCCGTTGTCCCCTTCTGGACACCATCCCCATATAGAACTA
ACCACACAATGTGTCTTTTATACCACTGTGAGCATGGTGGTGCCACCTAGTATCTGGACA
AAAGCTTGTAGATGATGCTAACATGACAATATGATATTGACTTAGATAAGTTGGTACATA
AGAGTGacatagctggtcccagcacttgggaggcagaggcaggcagatttctgagttcga
ggccagcctggtctataaagtgagttccaggacagccaaggctacacagagaaaccctgt
ctcaaaaaacaaaaCAAAACAACACCACAAAAGAGTGACATAGCTGGGACATGGACATGG
GAGTGTCACATAGATGGGATATGCACCCAGAAGTGTCACATAGATGGGACATGGACACAG
GAGTGTCACACATAGGGGATATGGACACAGGAGTGTCACACAGGTGGGGCATGGACACAG
GAGTGTCACACAGATGGGATATGGACACAGGAGTATTACCTGAACAGGACATGGGCACTG
ATGTGCCACCTGGATATAACATGGGCCCAGTGGTGTCTGTAATCTGGAGAGAACATAGGT
ATAAGAGTGTTACTTATATAGGACATGGACACAGAATATCACTTCAATAAGATGCAGGCT
CAGAGGTATTACCCAGGAAGGACATGGGTATAGAGATCTTTCTATATACAGAAGAGATAC
CTTCTAGACCTTCTAGACACATAGATGGGACACATAGATAGGACACATAGATGGGACATA
TAGACACATAGATGGAACACAGACACAGAGGAATCTTTTGGACGGGACATGGGTACAAAG
GTGTCATTTGTATGGGGCATGGGCATAGGAGTCCCAATGGACGTACACAGAGGTGTTTCC
TGAATGAAACATAGGCACATGGATTCCACAGGACAACAAAACAGAGTTGTCATCTTGAAT
GGATAAGGGCACAGGGGTGTCTCCTGGATAGAATGCAAGAATAGAGATAACACCTGGATA
GGACCTAAGCATAAAGGTGTTACCAAGATAGGACACAAACATAGCTGCCTCCTAGATGGG
ACATGGGCGTAGGTGTCATATGGAGGGGATAATGCCACAAAGGTGTCACCTGGATAGGAC
ATGGGCACAGAGGTGTCACCTATGTGAAACATGGGCACAATGGTATCATCAGCATGTAGA
TATAGACACATTCCTATCCAAGGATGGGGACATGAATACCAGGGTATGACTTGGATAGGG
ACAGGACATAATGTGTCATTCAAAGAAGATTGGAGATGCCATCTATAAACCATATACAAC
CTAAGGAGAAATCAGCTCTACAGGCATGGGCACCTTGACTTTGGCCTTGAAATTGTGGGG
TACAAGAAAACTGATTTTTGTGTAGGAAGATGGTTTCTTGTAGCCCATGCTGACCTCAGA
CTAGCTATGTAATAAAGATGACCTTTAATCTCTGATCTTCCTGCCTTCATCCCCTGAGTG
TTGGATGATAAGTGCACCACCATGTCTAATTTATGATTCTGCTTTTCTGAACACTCACTT
CTTAATGTTTCTTACAGCCCTTGGTCAACTAGCCTAAATAAGATTAACCTGGAGGGAAGA
AGAGTGTAGTAGCTTGATGGCACCCATAGGTTCATAGATTTGACTACTTGGTCACCAGGA
GTGGCACTATTTGAAACAATAAGGAGGCATGGCCTTGTTCAGAGGAAGTGTGCCACTGGG
CTTTGGAGGTTTCAAGGGCCCAAACCAGGCCCAATGGCTTTCTCTTCCTGCTGCCTATGG
ATCTGGATGTAGCAGACTAAACCTCTAAAGCGGTAAGCAAACCCAAAATAAATGCTTTTT
TTTTAAAAAAAAATAAGAGTTGCCACAATCATGATGTCTCTCCACAGCAATAGAACACTG
ACTAAAACAGAAAGCAACAGAAACTGTGTGTCAGAGGTGGGTTCCAAATGCTTTCTGCTG
CAGCCCAGGTTTGTGGTGTTAGCCCTTTGTTGCTCTAGCTAGCCCACCATCTCAGGCTTG
ACCCTCAGCTGGTATGAGTACTGAGCTGAATGCTTTGCAGCTTCCTCTTGAAAGGTGCCA
GCTTGCCTTGGCAACCCCTTACTGTTGTTTGGGAGTATGTGTGGGTATTTGGGGGTTGCT
TCCAAAAGCAGGAATTTATTCTAGCACAGCTCTGAAGACCATAAATCCAAGATCAAGTGT
TTCTTAGAAGGCTCCAGGAGGGGTCCTACCTGCTTCTCCCAAGCTCAGGAGATCCTAGGG
GTCCTTAACTTGTGACTACATTCCCCAAACCCGGGCTTCTTGTTTACAGAAGCTTCCCCT
GTGTGTTTATGTCTGAGTCTAAATGTTCTCTTCTAATGGATGCAGACACCACCATCAATT
CCAGGGCACCCTTATCCTGAGTAGATGAGGAAGGATCATTGAGTCATCTGCATCAACCCA
ATGTTCAGGTGAGGACAGGCCTGAACTGGGGGGGACATTTTGATGCAATCCAAAGTGGCA
AGGGACAGACATAAGTTTGACTGTCCACTTGGGTTCCCACATGCCCATGTAATGTCCACA
TGGCCTGGGACTTGTCCTGCATCTTGCACATCTTTTTTCTGACTTGGTCTCAGAACCTGA
GCAGCAGTCTGCAATGGAACACCGTGGCTTGCTTATTTCTGGTTTGACCCATGAGCACTG
TGCTTTGGTCTGCAGGCATCATGGGTATCCATTGATGAGCCCTGGCAGGCATACTGGGTC
TCCTACAATATACTAGGTAGACACAAAGCATGACAGCTTAGTCCCAAAAGAGGATTCTGG
AGATGGGCATAGAGAGAAAAGAGGGAGCCAAGCGTGTCTGAGGGACTGTCGAGTGCTGAG
TCTGGTTTTTCAGTCACCACTTTGAGGCCATCTATACATGGTGTCTCCACTGTTTCAGCA
ATCCTGGCTGCTTTCTGCCTCTGCCCTGTAGCCTTCCCAAGAGTTCTGCTTGCTGCTGCA
GCCCAGGTGTGTGTTAGCCCTCTGCTGCTCTAGCTAGCCCACCATCTCAGGCTTGACCCG
CAGCTGGTATGAGTACTGAGATGGATGCTTTACAGCTTCCTCATGAAAGGTGCCAGCTTG
CCTTGGCAAACCCATCTGTTTTCTTCCTCATCCTTCTGCATCTATTACAGTGCACCCTAA
CAGCCTCATCACTGTTTCTGCTCTGGCTGCAAAAGGCATATGAGCATCATCTTTGATCTG
AGTTCTTATTCGGGGACTGAGCAAACATACACAGACCCTGACCTCGAAGACAAACTGTGT
TTTCAGGAGTCCTCCCTCACTCCTGCAGGCTGGTCTTACCAGGTGGGCCAGGCCACCATC
CATGTTCCCTTGCATCATAGGACCACCACTATCCCTTGAGCTATCATGTGAGGTGGGTGA
AACCCAGGAAGGTGAAGAAGGTTCTTAGGGCAGGTAGTAACTCATCAACTTGATTTCTAG
GGGCAGAGTGGGTGCTGACCTATATCTATGTACGGACAATAACAAGAGAAGTGGCCCCGG
TGCATAAGGGGAGAAGCTGGCAGATCAGGCTGTGAAGGGAGGCCAGGCCAAATCCAGTCT
TGTGACAGTGACCTCTTGAAGGCTACCACCTCACTAACTACTTAGCAAAAAGTGGTGCTG
ACCAAGGTTACCACTCACAGAGCAGGTGCTTGCTGGCTGCCTCTCCCCACCATGGATGCC
CCAGCCACAGCTTTAGGATGCATTTACTGAAGGGACCAGTGATTGACCCAGTAGAGTAAT
CAAATGGTGCCTAGAGGAAGAAAAATAGGTCACCCTGGTCTGTCTAGGTGGAGGATACTG
TTTGCATTCAAAAGGGAACAAGGGCCTCCTTCCTCCAGCCTTGTGGATTGTTCCTGGCCC
TTCTGGAATCATCTGGAAGTTAATCCTTTGGAAAACAAATATTTCAGACATCTCAACAAC
ACAAGCCCTCCAAGTGAGAGCTGAGCAGATGGGCCAAAAGGTCTGGAAACTCTCCCCTAC
ACCCAGATGCTTAAGCCCCCCAAACCTCAGCAGTGTCCATAGGGGACACAGACTGCGGCC
AGGAAAGTGTCAGAGCTGCCGGCCACCTGCCTGGGCCTCACTCCTGGGTCCTGTCCATTC
TCTTTGGCAGCTCTGGCCATCGACAGGACATTCCTGAAGGCTGAGGCTGTGCACTGGGGG
CTGCTGTTAGAAAAGCTAGAGGAAGGTCCACTGTCACCCTGGGGCCCTTGCTGTTCCCTG
GCTCTTCCACTTTCCCACACTCTCCTCAGGGCTTGGGGACTCACCAGGAAGTGGGACATT
TCCCTTGTTTCTTTTCCCAAAGTCCATGTTTAGGGGCCCATTTGGTCCTTATTTTCTGTG
ACCATCCACTGTACACTGGCGTCTACTTCGGCTAGCTGCACCCATGCCCACACGCTCCTT
TGTAGGTAGAGCCCTTCTTTCCCATTCCTTTACATGGGTCTGGGCTATACTTGAATCATC
TAGTTGAAAGCCCAGACTGTCTCCTCTCAACAGAAGCACAGTGGCCCAGCTACAGAGTCC
TGCTGCTATAGGGCAAGGGTACATACTATCCTGAGCAGGTCAGCCCCATCTGCAAAGCCT
ACGAGGCCATCATTGTGAGCATAACAGAAGAGACCTTAGGATAGAAGAGAGAAAAGACTT
AGAAGTGGAAGGCCAGGCCATGGTGGGGAGAGACGGCTAGGAAGCACCCACTCTGTGGTT
ATGTTCCCTGGCCTCACAAGTGGCAACACAGTCACTTCTAATCTGGCTCATAAAGGTTTC
CAGAAGGATCTCCCCCTTTCTCTCCTCTGCCCCTAGAAGGAAGGGCATATTGTCCAAGGG
TCCTAGAGGTGCAGAGCCACAAGATGGCAGGAGCCCGGGATTTCTTTACACACTTAATAC
TCTTTAGTGATGGCCTACAGAGACATGTGTTCATGGTGCTAAATCCCACTGTCTCATCGG
GGAATAGGGAGCCCAAGAGGACAGAGGGGTGGTGGGCTGCTCTACAAACAGGGAAGTGTA
AACCATAAGCAAGGGTCATCTATGGCATGTGAGCACTGAGGTGTCTTTAAATAATAACTG
GGGAATCCTTGTTGGTGTGAACAGGCAAGGCTTGGGCAAGGTTGGAGGTGGGGCAGGGGA
CTCAGTTGGAAGGCCACCATCTTCATGGCCTTGATGATCTGGAGGAAAGCAAGCTCACAA
TCTCCATTCCTACTTTGAACCTTGCATCTTGATCCCAACTGACCTGGACCCTCCCGTGTC
ACCAGGAGTTGGGGACAAGAAGAGAATGAAGGAAAATGGTGGTAGGGGCCCTGGGAAGGG
GTTTCTTGATGCGTGGGGCTGACAGTGTCTGTCTTAGGGAACACACAGGCATGTCCTTTA
TCTCACCCCTTATGCTACATATTTCCAAAGAAATCATTTCCAATTTCAAAGGCTCCATGG
AGGCGGATTTTTCCATCTGGGCTCTGCTGATGAGCTAGTTGGAAGGAACTTATGCGTTCA
GTCACTTCCCTCAGCCTCATGTGGGGACTGGGAGGGGAGGAAGGGAGCCCATGATGCCTG
GGAGCCCCTCAGACCTTGGAGGCAGCTGGTGGCTCCAGTCCCTTCCTGGGCGGGTCTCCA
CCTGGCTGGTGGTGTGACTGTGAGTCAGGGGTCTGGTTCCCCCTCAGGAGACCAGCAGGA
TCCGGGCAGAGGGGCCATGTCTCTGCACGTGCAACCAGTTCGATGGCCTCCCACCCCTCT
CCTGGGTCCCTCTCACATCCTGCTCTGGCGAGGCTGTTTCCCACACTGTGGCGTCCAAGT
ACTCAGCCCACATTCAGCTCCCTCCTTCCCCTGGCTGAGATGACTGACTGCCTGTCTTCC
CACCAGGCCCTCCCCCCCCCCCCTGCCCTGGGCCTCACCCTTGGGGCCCTGGAGAGGAGG
ACACTTCCATTGCCTGCACCTCTCATGGCCTAGCTTAACTCGGCTCCAGTCTGGTTTCTT
CCTCTGTGGCAAGTGACCCCCGTGACACAGATCTGCTGCCCTTCTCTGCTCCTTGCTTCC
AAGGTGTCTGTGGGTATCCTGCCCCAGCCTTCTCCTAATGTTTCTGCCTTGGCTATAGTT
GAACAAGATTGGTGCCGTTACTAGGATATGGAGTCCTGTGAGAAGCCAGCTGGGTCTGCA
CATTGTAACTCCATGGCCAGAGTAAAAAGACCCAAGGTCACAATTTAGTGTCAGTGAAAA
CACAGTGGGGTCTCCACACAGGTAGGCCATACACACATACCTCTCAGCTCTCCTCCAGAC
CTCCTAGAACCTGAGGAAAGCAGGTCAGGTTAGAGCTTGTTTCTGGGCAGGCCTCAGGCC
TCTGTGGAACACGGTCAGGAAGGACTTCTCTATTCTCGGATATATTAGAGAAGAAAAGAT
GGGACAAATTGGGTGAAGAGCCCAAAGCCTGACTCTGGCTGAGACCCTAGGCAAAGCAGC
TCAGGTGCCCAGCTCCCTTTGGCTGACTGAGAACTGGGTACTAGTCCAATTGGAGCCTAC
CCTGGAAGAAGTACCTTCATGTGGTCTCAGTTCCCACATGAATATCCAGGGGCACACACT
TGACATAGAGCAAAAGGGGCTTCAGATTTAGAAATGCCATGGGGATACCTGGGAAATGGA
CGCTGGCTTGGCATGGATTGCTGTGAACTAAGTTACCAGGGTCTCCTGGTACAGTAAACG
TGGGGTCTCTAGGCAGGAGAATGGTCTGACCTCCTGGCCTAGCACCTCCTTAGACACCAT
CTTCGAGTGGTGAGGGAGCTGTGCTAGGTGTGGGGCCTCCATTTCCCTGTCCCTTTGGAG
AATTCCTGGCAATCAAGTGCCATCAAACAATGTGAAGGCCATGAGGAGCCATTGCCTCTT
TAGGGGTTACTGCCACATTACCTATCAAGCTTCCGTTACAGTTTTACTAAATCCTCAGGC
ACGAGGCCCTTGACAAACGCAGCCAATGCCTGGATTCTTTGGAGTAACAACCAGGGGCTG
TTTCACTGGTCTACTTGGTGCCCCACTTCAGAGCCAGTGTTGAACTGACTTGGCCTATCC
AGAAGACTCCAGCTCCTCACTTAGCTCTGTGCAGAGAGTTGGGTCTCTGAGGCTGACCCT
GGCCCCTTGGAGCTGCTCCCCTGACCACCTGGCCCCTTGCCTGTTTCTCTTTCCTATGGG
ACTTCCTCTGACTTCATTGTTTTAAGTTGGTAGTTGGGCCAACAAACAGTTTGAATTTCA
CCTCCTGTGGCCTCCCTCCCCTCCCCTCCTTCTTCCTCTTCCTGGACTCTTCCATCTTGT
TGCTACTCTAGGCCCAAGGTGGCATGGGGGCAAGACTGGAGCAGGAAAAATACTGCTCAG
GCTCAAGGGCCTTAGGGGAGAAAACAAAAGAAAATCCGCCCCACCAATTCCTCATCTTCT
TGGTGCTACAAAGAACATACTGGCTTTTCTGCTATACTGGATGCTGCTGAGTCCTTGGGT
TTATTTTAGGGGGGATGTGGGGACTTGTAAGAAGTAGAGTATTTGTTTTCTATTGCTTTT
GAAAAAAAAAAGCAGCTGGCTCTGGCTGTGTGCAAGTTGCTCTAGGACTCTCTTCTGCTC
CCAACCCTGTTTAAGGCATGGAAGAAAAAGCCTAGTGAAGAGCCCTTATGTTCCTTCCTC
TTACTAGCCTTCTTATGAGGGGCTGAAGTGAAACCAGGAGTAACTGGAACCCGTGACCTT
TGCCCTCTGGTATCTTTGAACTCAATGGTCTTTAATGTCTCAACATTCTCAGAGGTTTTC
CCCCAAACCATGGGGTAGGATCAGGCTTGGGAGAGTGGTCCCTCCTAAATAATCCCTCGG
GAACCCACATGAAGTTAAGGACCCTTCCCAAGTGTTCCTACCAGTCCTCATTAGAGAGAT
AGGCAAAGTGCAGATGGGGTGCCAGGCTCCCTTGTGCCCTTCAGGTCCTTCTCCAGAGCC
AGGGCTTCCTCCCTGATCCTGGGTCATCTGTGGGCCTTGCATACCAGAGGCTACAAGGTT
CCCCCACTGAGAGAGAGCTGATAGGCTCTCTGGACCCACGGCGGTTTGCACCTCTCAGTG
AACATCCTCCACTTCTGTCAGACACCTAGAGAGGCTCCCATTTACCTCTCTCCATGCTCC
AGCCGGGACTCCAGCCACCTCTGGGTGGTAGGTGTTTGGGATGAGGCAGATCATCACCTG
ATGCCTCTGTAGGCCTGGCCTTGGGTCCCCTGCTGACTCTGCTGCTGCTTGGGCACCTCC
TGGACCCTGAGTTAGGTCTGCTCTTGATTGCTGGGGCATGCTTCTTTACAGACAAGGCAC
TCAGTGGAACAGATAAACCTCTCTGCTCATTTAGCAGTCACTTCTTGCAACACTGACATT
ATGGGATATCATTCACTCACTAGGCACCCTACAAAGGGACAGAGAAACAGAGGCCCCATA
CCTTCTACAGCTTGCTCCCCATGTCCAACTAACCAGTCCCTTGTAGGGAGATAAAAGTGT
GTGTACGTGTTGAGGGGTGCTAGGCCTGGAGGCCAGACTACTTCTCTGCCAAGCTAAGTA
GCCCCAGATCCCTTCTGACTCTTTGGAGGTAGTTTAGAGATGAAACTAAGGAAGACCAGG
ACCTTGAGTAATAAGGGGGTGAACCTGTACCCAACTCAATGTGTTCTCTTTACTGCTTTC
ACCATTTCCTTTTCAGTCCTTCCTGAGGTCTCTCAGTCTCTTTCTCCATCATTTTCCTGT
AGTCCTATTCAGGAACGACCAGAAACCACCCTGAACATGATTGTATGTGTCCTAAGGTAT
GTCCTGGGCTGGGGCCAGATCACACTGGGTTTCAGTCCTATGTGGGTGGGCCTGAGTCTG
AGCTTTGCAGACTGAACAGAGAAAGAGAGTATCAGGGTTGGACCGTGGCTCTGGGCTGCT
GAGGGGCCAGTGGGTGGGCAGAGGCTAGAGGCAGGGCCCCAACCCTGGACGCCAGTTAGC
TCCCTGCCCCCGCCTCATCTCTACCCGCAAGTGGAGCCTCTGCCAGGTTTCTGAGGAACA
TTGTTGTTAATACTATTATTACAGCCGCTGCAGGAACAAGCACGAAGCCTCTGAGTGATT
TATTTAGTGTGTGGTCCTATTGATTAGGGTCAGCTTTCCATGGTGGTGGGGGAGGCTATG
CCTGGGCCTCCAGGAAACTCTGGCCTGGGAGGGGAGCAGCCGCCTGCAGGGCACCTCTAG
GCAGACCCCAAAGACTCAGGTCTTTCTTCTCCTGCCCTGAGGGAGGTCCCTTCTGCTCAG
TGGCCATGGGAAGAAGCAGCCCCTACTCTGGGGAAAACGTCCATTGTGGGAGGGGCAACC
CCATTCTAGAAAGTTGAACAGAGACTTGAGTAGTCACCAAGCCTTTAATACTGGCCTTGG
GCATGCTAGCAACATAATGGTTAGGCTTTGGACCTGGGTGGGTCCAGAACCCACTTTCTG
ATTATGCCTTACAGCCTTCAAGAGACAAATTGGGAAAGGGGGCTGTAAAAACCCTGAGAG
TCTACCCAGAACCCTGGGTTAGCTCCAGGCTTGTTACCAGGGATAGGAGATACTTGGCCC
AGAACAGCAGCACTTTGAGGACTTCACACCACGTCTTCAATGAGCCCAGTAGCACCAGCC
GGCCTCCCCAGATAATACTGAGGCAGAGAAGTCCTCTTGCCTCTGGTATTGGCTATTCTT
AAAGACCTTGATTGCAGCATCATCCCTTGAATGTGGCCACCAGCTCTACCCACAACCCTT
GTGGGATTCGAATTCTCCCATCTCCCCTCCTAGATAGGGCCAAAGTTCTGTGCTGAGAAA
GAAAGGGAGCCAGTTAGAGGGGGACCTTACCAGATAGGAGTTGCCTCTTCGCCCTTGCAA
AGCCACTTGCTCTTCAGCATGCGGAACAGTTCTTCCCCAGTGGAAGGGCAGTGGGATTAG
GGGTGGCAGCACCACCTGCTTGCCAACCATACTAATTCCCAGGGATGACCTTGATCATGG
AGCTCAGAAATGAGCTGAGTGGGACCCCTAGCCCAAGGCTTTACCTAGATAGATGCCTTC
TTGCATTCTAGGAGGTATTCCCAGGCATCTTGAGCACATCAGACCTAGGGTTCTAGGCAG
CAAGAAAGTTGGAGTCTATGTAGAAAGTTGAGGGATGGAGTAACTGAGTACAGGGTAGGC
AGAGGTTAAGGCTACACACACAGGTCCCCTGTTACAGGCCCTGAGGTGGTAGCTGTCCTA
GATGTCCTTCCTAGTATTTTGTCTTGCTTTCAGTCTGTCACTGGAATGCTTATGTCTTAA
CCCAGGACTTGGGCAAGTACCCTCTATAGCTCTGATTCCTTGAGTCAGATACCTGGGGCT
CTGGCAATCTAGAGGTAGCATTGGAGAGATAAGCTTGAAGGCTTCTTATTATTTGGGGTA
TAGCTAGAGGTCATGGAACACCCTAAAGTTCATGGAGAGGCAAAGGAGAGGTGACATAGT
GACATATGAGGCTGACATCCAAGAAATGGAAGGTCTGTGCAGCCCAACCATCCTATGTGC
TTCAAAGAAAGCTCAGACATAGGGACGCCCTCAGGACAGCAGTGTAGACCCATGAATCCC
CACCCTCCATATTACCCTTCTCTCTGTTCTACGAAGCCCCAAGTGTTGGGCTCTCTGGAA
CTCCTGGTTGCCCTCTAGCCATGACTCATGAGGGTCCAAGAGACCCTTCCCTGACTTGAA
GTCCATCCATGCCCTGGCCCTAGATTCCAGGAGAAGTTCTGACTGGGACTGATTTTGAAG
ACTTATCTACACAGCCTTGGGCCTTTTTCTCCAGCCAGGGCAGCAGCTGGGCTCCAGCTC
CAACATGCTGCCGTTTCTCCTCCTGTCCCTTTTTATGACTAATAAAAGGGATTGTAAAAC
CCGTGCGTGTACAAAGTGCACCCTGTAAATGGGTCCTGGTAATAATGACATCTGCAGCAG
CGCTCCTTGGCCAGGCATGCTCAAGGAGGAGGGGAACCTGCTTTGGACTCTATAGCATCT
GGCCCACCCAGGGGCAGAGTGCTGGGCTCAGGTGCACCCCCACGACACCCCTCTCTTTGT
AGGACTAATGGGGGCTGGACAAGAAAGAACCCCATATGTAAAGTCACCCTTCAGGTCTTC
ACCACAAAGGACATGCTTCTTCCCTGGAGAGCTGACTTTGAAATGGGGCCGGCCACCTGA
GGGAAAGCGAGATGCACTGTGGTCTGTGCCCTTTTCTGTTGAGCCCTTGAACCCAGAGAC
TCGGTTTCCCAGCTGACTCTCTTATCCTCAAGGAAGCCTGGAGTTCTAGCTCATACCCCT
TTCTCAGGGAGCCCCTCAGGCACAGGTGACACAGGTCCTGTGCTCCCCACCCCCCACTGC
CATGCCAATGGGAGTCAAGCCCCCAGGCCACGGACAGCATGGGAGGTGGGAGGCCCAGGC
TGGATCATGAACTGTGACAGTCTCATCAGCCAAGCTCCCAGGAAGGCTCTGGGGATTAAC
TCCTGTTTTCCCTCCTCCCCAACAAGCTACTTCTTGCAGAAGGTGGCCCAGGGAGGACCC
CCTCACCTTTTAAGGTTAAGTTCCTATTAAGATTCTTCTGTTTGGAGAATGCTGAATGGA
ATGTATGTGAGCTAATCCCACCCAGCCAAGCCAGCAGGCGCCGGCCCTTCACGGTGAGAG
AGACAGGTAGAAGGGACCTGCCTGAGGCAGTAAGCCTCATGAGGAACTTTTAGGGAGTAT
TCTGTGTCCCCAAGCATCCATGGCAGGGTGAAAGGACTCTAGTGTGTCAGATCTGCCCTT
GTTTAGATAGAATAGTTTCCTCTTAGCAAGTTCTTGGGAAACATTGCTAATGATCGTCTT
TTGTAGAAGGACCTGGCCCCAGCCATCCTAAAGAATGGAGATGCTAAAACAAAGAGCTCT
TGGGAAAAAGAAAGTTTGTCCACTAGTTACCATGGTGTAAAGATTCCATCACGGCCACCT
TTTATGTTGCTGCAGCCTAGGTAAACTCAGGGTAGGCAAGAACTGTCATGGAAGCTTGTG
CTACCACAGAACCCATGGAGTGAGCCAGGTGCAGAACGTTCACCGTGGGACCACCTTGAG
GGCAAGTCCATCTTCCTTCTCCCTTGTCCTTCCACCTTGGCCCCTGTCTTGAGTAAGCTC
CTTCCAGGTAGCCCATACCCTCCTTTTCCCAAGGCCAAGAAAGTACCATGTGGTGCTCTT
TCCCGATCTAACTGTTGTCAAATCTATGTCCCTCGACAGATGACAAAGGGGTAGTGAGGG
AGCTGGGGCTGAAGTCCACCATTCATCCCACCAGTGGTTTCAAACCTTCAAGCAGGCACA
GACACTGAATGGGCTTCTAGATGGGTGGGGTCCGGACTGCTTTGGGAGTACTACAGGCCT
TTGTTAATCTGCCCAGTGCCTAGCACAAAGATACATGCTAATGAATGTTTGCATGCCCTG
GTAGGACAGAGGTATCCAGAGAGAAGGGATGCAGGGCCCTCTCTGCAAGGGAAATCTCTG
AGCTGGGATGCTGGGAAAAAGGGGCAGGCCTGACACCCATGCTGGCAGCCTTCCCAGCTT
GGCTGAAGCCCCCTCCTCCCCTCCCTGCTGCCCCCACACCCGGTTTTCATTATCTTACAC
CTGGGCTATTGTGGTAGCCCTGCCTGCCTGGCCTTGGCTCATGCTGGGCCTAGTACTCAG
TAGGCCCCTTCTGCACACTGAGAGCCCCAGTCCTTGAGTTGGAATAGTTGGGATCCCAGG
GCTGCACACTCTGCTGTTGTCTGTTTACAGTGACCTAGTGAAAGTTCCAAGCTACTGCTC
AGGAAGATGGCCTATCTCCCCAACCTTCGTGTTTAAGGGAAAAATCACAGGAGACACTTT
TAGACAGTGACTGGCAGGCCTAGGGGTCTCTGCTAACTTCAGCCACTGTATCAGCATCTT
CAATTTGAACTCCCTGTTTTTGTTTGTTTGTTTTTTAAGACAGGGTGCTATGTAGCCCAG
GCTGGCCTTGAACTTCACTACATAGCCAAGAATGACTTTGAACTTCACTCTGCTCCTCTA
GAGTCCAGGCATAACAGAACTGAGAGAGTCAGTTCATTGGTAAGGGACCAGATACGGTAC
ATGGTTAAGAGCAGAGCATACATGAGGAAATCCTGGCCAAAAGCCCGATTTATGATAATT
GGAATTCCTGGCCACCCAGGGCTACCTACGGTGACATCTGGATGCTTCTATTAAAGCAAC
CAAGATAGAAGCCTCCAGTGACAGGAACATTCCAGACCATCACTAGCCAGCCAGGAGCCC
AGCTACAGAGCCCCTGATGTATGGCTAATTTAACTCTAATTTGGTTGTGGGCAATTATGG
TCTTGGATGACAGAGCAGAGGTGTCATTGTAGGAATGGTTAGAGGACCTGTCTTGCTCCA
GTGAGCACTCATTCTACCCTGTGGTCTAGGGTCACTGGATAAAGTGCAACATGCTAGCTA
GACTTGGATCACAGATCAACCAGAAGGTTTCAGTATGAGCTATATCTCACAATGGCTGAG
TCTGTACTGGGCACACATTTGTACTATCTGTAGCCCAAAGCAGTTCTATTTCAACCAATG
CGGCACAGAGGTTAGACACCCTTGCTTTAAATAGCACACATTCTTGATCTGAATGTATAT
TTTCCAGGCATCTTTTATTTTAGCAGTATTTTTATTTTTTGCCATGCTGGGTGCATTTGA
TCCACTACCCTATAGGATAGCCACTGTTAAGACCAGCTGTATAGTGGGGAGTCTGTACAG
TTGGTGGAAACCTACCCACCAGGTGGACCCTCTGGTGTTTTAAAGGCAAATGAAGTCTTG
GCTGAGCCCGTGGGTAGCAGCAGACTTGCGTCCTCTGGCTGTCCTGGAGCCAGCATGATA
TTGCAGACATTCAGAAGCTGTGTGCCTACTCTGAGCAAGCTTGAGTAGTGAGGTTGCAAC
AGGAGAATCCCATCTCAGCCCTGCCTTCTTTTAACAGCCATCAATGTTGGGGAGAACCTG
ACGGAGCATCCATGCCACATGGAAGGCCTTTTTTAGGAAACCAAGACCCTTGATGTTTTG
TGATTATTATTGCCCTTGCTCAGCTAGGCTGACAGGTTATAGGACCCTTAGGTATCAACT
CCAGCAGGTATTTAAAGAGGAACCAGTTTCTGGTCTTGTCCTATGCCCCTCACTGATTCT
CTGGGTCCCCAAAAGCCTGTGTTCATGACACTCAACCCTCATTCCAGCTGGGAGCACCAA
GGAAGAGACCCCTCCTACCCTGTCTGTCTGAGCAGCTCTAGAGAGTGTGTAGAGCTATGA
GGAGAAAGGGTTTCAAGAAGGTGGTGAACCCCAAACATTTGTTCATTTCTATTGGAAACA
AGGCTGAGTATCTCTGAAGACTAGGCTTGGAAGGCTGTGGCCTTTGTGCACTTGTGTGCA
CAGGTGTGTTTTCAGAAGAGAAAGAGGAACAGGGCCAGACAGCCCTGGAGGCAAGGCTAG
CACTCAGCAGACACCACCCTGTGCTATCTCTTCCCACCTGCTCCTCTTCCCAGCTAGGGG
AAAACAGATCCACAGAGTTTGATCTGGGCTCAACACAGACCTGTGCTCCATTTGGGGGGC
AAGGCTGGTCCCAGTCCTCTCCTCTGTTGGAGACAGAGTGCAGTAGCAGGCTACCCTCAG
GTATCAGTGGCTGGGAAACTCACCTGCAGCCAAGACAACGTGGGGCACTTGGCCTGGGAC
ATAAAGGGACTCTGTGACAGCCTCAAGCACCCCCATCTTTGTCCTGGGGAATTCATCAAG
CAGTTTGAGCCCCGAGGATCTCTCAGCCAAGGCTAGCTGACCCCACCAGCCTGGGCGGCT
TTGGGGCCTTGACCTGACTGGTCAGCTATGAGCAGCTCCTGGCTACAGGCTGGCCATCCC
ACCTTCATTTCTGACCATCTTTCAGTCCTGCTGCCCCCAGCCCCTGAATAGCCATCATGT
CTTGCCTGCAGCGGGGTGTGTGTGTGTGTGTGTGTGTGTGTGTGTGTGTGTGTGTGTGTA
GGGGGTGGGGGAGGGGAGAAGAAGATTCCTGAACTTCGTGTCTGAGGCCCTCTGTGATTT
TGTACATGGAGAGCGTGTTCGGTTACATTTAATAGCGGACAGGAGAATTTCTTCTCAAAC
CACCTCGTTGGCTCCAAACCAAGTGTGGGAAAGCAAAGTGAACATCAATCTTTCCCCTTT
TAAAACATTTTTTCTTTCCTTTTTTTTTTTTTTCCAAAGGAAAAAATTCCAGGCACCATC
TTTCCACATGTGCATTCCAGACAGGGACCCCCTCCCAGAGCCAGTGTGGACCACCAGAGC
CATGGAGCAGGCGGTTCCTGGCACATATGTGGGTGTTGCCCCTTGTCTTACAGGGTTCCT
TGGGGCTGGGTGTTACAGAGGCATACCAGAACTACTCTCATGGAAAGGGGTGTTCATAAG
ACTATGTGGACTTCACCTTCTGTGCCAAGGCTCCTACAGAGGTGACAAATGAGGCAGGGG
CAGGGGAGAGTGCTGGCAATCTTCTGGAGAGGGACTGAGACGCTATAGAAGAGGCATGCC
CTGGCATACCTAGTAGGAGTGTAGTGTGCTACAAGATACTTTACTCGGAATTGAGATCCT
AGAGTCTACATGTCTGTTCCACACAGAAAAATGACTTCCCCATATATATAACTGAGCAAG
TTGCAATCAACAGCCCTGAAGCAGGCGTTGGAAGTCTTAGCTATGGCCAGACCCACTACC
ACCATGAGCACCCAGAGGTGCCAGCAGCTCCCTTTGTTCAAGTCTTCAGCCTCCCTGTCT
TGAGGTGGCAGGGGTGCCTGTTGAGACTGACCTATAAATGGTTAGGGTCCAGGCCTTGGA
GTACCCTGTCAATTTTCATGCGATGAGGACATGGGCCTGCCTGGCTTGCAGATACTACGC
AGCAGCCTTGCATACCCCAGAGAGCCTCTTGCTCTGAGCTATAGATAGGAAACCCTGTCA
CTTTAAGGAGGCTCCTCCACCGAGTGGAGACTCAGAAAGACCATGGGAACAGAAAGTTTC
CACATAGACAACTGCCAAGAACTAGGAATAGGTCATTGTGGGTGTCTGTCTACATACCTT
GCCCACTTTTTGCCAGTAAATGGATGTGAGTGGCCATATCACTATGGGGGAGCCTATGAG
AAACCCCAAGGAGACCCCCCCATGGCCCCTCTTCACTTCTGACTCCAGCACATAGTTTTC
ATGTTCCTAGAAGGTTCTGGTTCTCTTCCACCAACCCAAGTGGATGCTAAAGAGGAAGGA
TGTGTTGTATAGGGCTTTGGCCTCTCCCACAGGATGTTGGGAAGATGTTGTAAGGGCCCT
TCATGCTGGTCCAGAGCCTAGCTGGCATGTGGCCTCAGGAAGGCTCCTAGTAGAAAAAAA
CTGTACCCACCCATGGATGTCACTATCTCTTTGTTTAAAGGACTAGCCAAAGGCCAGGTT
AACCCTGACTCTCACACAGGTCCTTGATCCATGTCCATCCACCACATGCTGCCAGAGGAA
AGTCCAGAAAGGGAGATTGAGCTCTGGTCTGACACATGGGTTTGGACTAAGAAAACCAAA
TTAGGACAGGACAGTAGGGACGGATACAGAGCTAGGTAGGCCCTTAGCTAAGCTGAGGCC
CTGAGAGAAAGGGCAGAGAGTAGGGTTCTTAGAGAAGAGTGAGGATCTGGTTCATAGGAG
CCCCAGGACTGGCTATGGCTGGGTGGGGCTGCTCTGCCTTCTTCTTTAACACACGGAGAA
GCTGAGAGCACAGTGCATGGAGTTGAGGAGCTCAGTTTTGACTCTGAGGACATTTTGCCA
GAGTACAATTTTATTTCTACCTGGACTCCCCAAGTCGGGGCTCCGGGCACTGGAACAATG
CTAAGTCTAGACCTCGGTCCCACCCCGACTTTACTTGCACAGTTCAGAACCCTCAGCTGG
GTCCTGGGTGTCTTGTCTGGGAGTGGAGAATGAGGCTGGGAGGAGGGAGAGGACGGTTTG
GTTCCCAGGACGAGCCCTGCCAAGTGTTCCAGGAAGCGGTCTTCAGAAGAAGCCAAGTCG
CACAGAGCCGGCTCCCCGGCTGCCCATCCCAGACCAAGGAAAGCAAACACGGGCAGCGGG
ATGCAGTTGAAAGAAAGAAACTTCAGCAAGTGAGGGTGCTTGAGGCCAGGGCCTCCAGGA
AAGAAACATCACGCGCAAAACATGGCACAGGGCCGCTGCCCCTGCTGGGCCGCCCGCAGT
GCACGTTCTTTCTGTCCCAACAGCTGCTCCAGGCTCCTGCCTTGGGCCCTCTCCTTTAGC
CCACCCGCTTTGCTCCCCACAAGTCCAGGACCAAGGACCCCCTGACAAAGGGAGAAGGCC
AGATGCAGGCAGGCCAGAGCTAGTTGGGGCAGTGTGAGTGACTACTTAGGCTCTTTCTGA
GGTACCCCTCCCAGCTGCCCCTCTAGGGAGGGATTGCTGCCCCTATGTCCTTAGGGGCCT
CCTCAGGACACAAGGCACAGCTATTTCCAGCTTGAGAGATCAGCACTCTTCCTCAAGAGG
TAGGGAATGTGGGCATGAGAGACAGCTGGGATGGCCAGGCTCTGAGAGACCCCAAAAAGG
GCATGAGCTGCTGAGCTGACAGGAAATAAAAATGGCAGAGCAGCTGGCCTTCTCAGGTTT
CTCAGATCAGCTCTCTTCTTTCTTTGCTGGTGGCCCCCTCAGCTGCCCTTGTCCCCAGAT
CCGTTTATGGGACTGTGAAGGGAAGGAGCTGTCAGCTCTGGCACTGGGTTCCATGATTAC
ACCTAGAGCCAGAATTTGGGGACCCTCTCTGGAGACATAATAGTTAACTACTAAGGAGAC
CACTGAACCTGTGTGGGGGCTCCAGGATGGAGGGAGATGGCAGGCAAGATGGGTTCTGGT
CAACATGGGCTTGGCAACCTCTCCTTTCTCACTCTCTGTGCCCTCTTCCCCACCCTAAGT
CCCGCCTCCATGGACAGAAGGATGCTCCCATTGCCCTTTCCTGCTCAGCTGTCTTCTTCC
ATCTCCATTGGTCCTGACAGGTGGAAAATGGCAGCCTCAGCTGCTATGGCTGCTTGGCCT
GGACCCGTTGGCAGGTACCACTGCCAACCTTGTTCTCAACTCTCAGGCCCCCACCCTTCC
ACTTGGGGAGGCTGTTGTCCTTGTTTGGGCCTGTTTGTTTCAGGGTCACATGTGCCACTG
GGAGCAGACCAATCAGCACAGTCATGCTGGCCATGGAAGAGTAGCTATTCCCAGCCCTGG
TGTGAATGTTCCTGTTTGATTCTAAAGAGGGAGAGAATATAGACACTACCCAATAGGTTC
CAGCCAGGCACTCCAAGACCCCCAAAAAGGACAAAGAAGGGAGCAGAGATCATCTCGGGC
TTATCTGGTATTCTTTTCTGCTCCTGAGCTACTCCAGCAGTTTCAGAGCCCCTCACCCCA
GGTTTGGTTACAGCCTTCAGGAAGCCCACCTCTCCTCCAAGTTGCTAGGGTGGGCTTGAT
TGCCCTTGATTTTCATACCATCGTATACCTCTCTGCCCCTGGGAAGCAAAGGGCCCCAGC
TATGGATAACCCTTAGTATTCAGGTTCTTCTGGCAGCTATTGTTATTCTCTGGTCCACCT
GGCTTTGGGGCTTTCATCATGGTGGGACCAGGCTCAGCAGGTCTCAAATGACAAATGAAG
TTTCTTATGACTTGTCAACTAGTGAATGGCAGATCTGACACAGGTTTAGAATGTTTTTAG
GGATAAGCTGCTCCAGGACTGTGAGGATGGGCATCTACAGTCACAAGCACTAAGAGACTG
TGCCATCAAGTGCTTTGTGGTACTCCTGGGGTGGGGGGTACAATAAACTGTTTCCTTTGC
AACTGGATGTCTCTGCTTTCACTAAGCCTGCACAGCCAGAGAAGCCAGCCCTACTTCATG
GGTTCTTTTCCACAGTAGCAGGATGAGAAGGGCAGGTAATAAACCAGGCTCTCCCCACTT
CACCCAAGAGAGGTGGGCAAGAATGAGTATGAAGGTGAGCAAGTGGAAGCATGTGAAACC
AACTAGTACCACTATATCTGCTCCCAAGCATCTAGAAATGCCTGGTCTCACGGGAAGGCT
ATGTCCCCCCAAGGAGACACCCTGGCTAGTATTTCCCATGACTAGAGATGTTCAGATGGA
GTGTGCTTTTTCTGGGGAACAGGTGACACTGACACTCAGAGATGGCAAGATCATTAGAAC
CCAGGGCACTGAGATACCAAGCAGAAGGAATCCTGGGAACTCTCAAGACTAGTTATCTGG
GCCCTACCACAAACACCTTCACAACAGGCTGACTCAGTCAAGGCTGTTCCAGCACGGGAA
TCCAGGAGCCCACAACTGGCTATACCCATTGTCTACCTGAATTAATGTTCCCCCTGAAGT
GGTTGTGGCTGTGGGGGCCAGCTGGTCTAATTAAGCTAAAGATCGCTAGGTCTTGGGGTT
CTGCAGTTTCTGTGCTACCTCATTCTTAGACCTGGGGATAGTATAGTCCTTCGTCAATCC
TAAGCTGCAGTTAAGGGGCCTGGGAAGTTGGATGGAGGATGCTGAGGACAGAAAACAGAG
AGAAATTCTTAGGGGGAATATCTGGGCCTGGACGATATGTCACAGACACCAGGCTCTGGA
AAGAACAAGATTCCTGGGGCTATAAAATGGACTATTTTTCAGGAGGGGCTCAAACTTGGG
ATCCAGTGCTCAGTCTAGAAGGGAGCTTTGGATACATCTTACATTTCTCTCTACAAAGCC
AGAAAAGTGGTATGAGGTCTTGGGTATTCAGGCTCCAGACCCTTGACCACCATGTCTGAA
CTCCAGACTCAATCCTTGGTACCACTGACACCAGTCCAGGCCCTGTGCAGGGACAGGGTC
TGTCCACAAATAGTCAGAGTTGACCATTTCCCCATGGAGTATGTGCCCAGTGGCTGGGGC
ATCTTGGGGCTTTTGGGAGCTCCTACCCCCTACCATCTCCTAGGGGAGAGGGACCTTATT
CAAGTTTCCACTTCCCCCACCTTCCAAAGCCATCCAGGGATTCCATCAGTCCCTAATGAT
CCCTTCCTGCCCTTTCCATTTTATGTCAGACTCAGTAGTGTGTAAAGGTGTCCCAAACCA
TTGCACTAAGCTCACAATGCAAAATCATGGGCAAATACTAGAAGTTGAAGATCCTTTCTC
CCAGCTGAAGACCTGCCTGGTGCAGGTGAGTTCCAGACAGGTGGAAACAGGTAAAAGAGG
GACCAGGGGCCTAGCACCCTAGCTGGGGCTGTAGTCTTAGGCAAAGCCACATGGTTGCCT
GAGCTCCTGTGGGCTCCAGGGACCCAGAGATGCCTGCTGCCCACTGGCCCATGCCAGGAA
GTGAGTTCTCTGCCAAAGAAGCCCAGGCTAAAGTGCCTGTCCTGGCGGCTGCTGAAACAG
CCCAGTGTGTCAGCCATGTGTCCAGAACGAGGCACACTGGACTGGTGTCTGCCCCAGATT
TGTGTCCGCAAAACCGAGTTAGTAAGACCTCATTGGAGCCTTGCAAACCCTACAAAATGG
CCCATGCTCTGACTGCTGTGCATGGAGAAGCCATTCCCTTTGCCTTGCCATGGAGTTTTG
TGAGCAACTGAGAGAAGAGCACAGTGGATAGAGAGAGTTTGGGTTGGGATAGATGGTCTT
GGAAGTCCAGACAGACAACAAATCATGGCAGATGATGGTGAAGGAGCTCTGGCCAAGGGG
AGTCTGGGTGGGTTGATAGTGGGGCTGTGGGATCCTGGCCAGGGTGGCAGAGCAGATGGG
TGAGCCAGAGCTAATAGTGATAAATGGCTTCCCTGAGTCGAGCAGCTCTGCCAGGGTCTT
AGGTCTTGGAATTCAGTCTTATTGAGGCCCAATGGGGGCCCTTGCAACAGGGCAGCTTTG
TACGATAGGGTGATTATTTGGGGAGTGTTGCTAGTAGTGGGTTTGTATGTGCAGAACTGG
CATGGGGGCACAAGAGGCTTCCAGGGGGTCCTGCCAGCCCAAGGTAGGAAGTCCAGCACT
TGGGGTGGGGGTGGGGGAGCTTCAGACTGGGAGCCTGGGGTCCTATAGACTTGGGGATCT
AAGCTCCAAGCACACAGTATTATCCTATATTGAGGCTAGTTAACCAATAAGCAGAGATCT
GCTAGGGATATTGCTTCCTCCAACCATGTGGGGACAAGGGTCCTGCCTGCAGAATGAGGA
ACAGTGGGTTCCTTCTTCTTGATTGGCAGTGTTGTACAGAGATCTCTTTCTGGTCCTATC
TCTTGAGTCCTTAAAGCCACGGAACCTAGGAGGTATCTTTAGTAGGCTGTTAGGGGTCCT
AACCACCAAAGGTGCCTAACCCCACTCCTAACTTTAACCCTTAGCGCTCACCAAATCCCT
GGTCCTCGTGGCTCAGTGCTCTATGTGGCTTTTCACTCCATGCCCAGGGGAAGCCAGGGG
AGAGATTATGTTTTTCCTAAGCATGTTGAAGGTGAGATATTCCCACCATCTCTCTTCCAG
GATTCCTCTCAGTCCTTCTGGCTCTGGGATACATCATGTGGGTCTCTGCCACTAGAGGAA
GCAACTCATCATGGCTCAGAAATACAAAGAGTTCTAGGGGTCCTATGGCCTCCTTTTCAG
TGCTGCAGTAGAGGGTCCATATAGCCTTTCTCTCCCCACCAGCACTACGTGTCAAAGCCC
TGGGCTTCATGGGCACAAGGAAACCTGGACACTTGGACGGTGGACTCCTGGTGGCTGGCG
GGGTGAGTTGTGATGCCCCCTTTTCATCAAGGCTCTCCCTGCCTGTGGTTCTCCCATGGG
CTTTGGTTTGCACTCCACACAGAACCCTTGGAAAATGGAGAGGAAGGAGGCCTGGTATTG
GGCGGCCACAGTGGTTTGGGTAGGCTGGCCGCCTGTGTCTTTGGCTCCGTGGGACCCTTT
GCACTCCTGGGCCAGGGAGGAAGCGGGTTGGGCCTGCCATGGAGCCTCTTGGACCTCACA
GGGCCTGCGGCTCTCTAATTACTCTTTCTAAGAAATCCCTCAAAGTCTTTTCACAGGAAG
GCAAGACCTAGGAAGAGTGGGCCAGGGGCCTCTTCCAGGCCGCTGGTGTGTGAACAGGTT
GGGTTTGGGGAATGCAGAGTTGCCTTGAGCTTGGCACGGGGTTCAGAAGCCATCTCCTCC
AGAAATGTGTTTTTCTGGACCCCAAATTCCATCTCTTGGCCCCTGATACCCCAAACTCCT
CCTCTGCAGTGGCTTCTTTTTCTCCCTCACTTGCAGGACCCGCCCAGTCTGGGTGGGCCA
CAGGGCTTGGGCAGCCTGGCTGGTATTAAGGGAAGAGGAAAAAGTGACGGGTGGGCGGGC
AGGAGACAGAACCGCCACATGTCCATGATGCCCACACACACGTGTTTACCCACCAGAGCC
TCGCTGGCCTGTAGGGCCAGTGGAAAGCCTGAGTTGGGCAAAGCAGAGCTGCCCCAGTAG
CAGCCTGGTGTCGGCATGGAGCCCTGGAGCTTGTCTGGCAGTCTTCGTATGACCTCAGGG
AGGGCAGGACAGTGCTCTGAGGCCTAAGCAGGCTGGAGGGGCCAGGCCTGGGCTTTCAAG
GAGCCCCAGGAGACCAAGAGGCAACCTTGCTCACACCTCCTTTGTAGTTTATATATCCTG
TACCCCTGGCCTAGGGCCACTTAAGACTTGTGTGTGTGTGTGTGTGTGTGTGTGTGTGTG
TGTGTGTGTGTGTAGGTGGGTGGGAAGGTGAACTGAGAGGCAGGGCAGACTTCCCCTCCA
GGCTACCAACTACACCCATCTTTAAGGGCCACTCATAGGAGTTCTGGCCTCTCCACCCAA
GGGCTTTTGCAGAATGGAGACCCAGCTCTTCTGACAGTGAGTGACTGGAGATAGGATGCA
GAAATACTGAGGCCTAGGCCAAGGCCTGCTGGGGCTATGCTGGCCCCTAGAATAAGAAAG
GAGTCAGCTGCTGTAGGCTGGGAGATAGTCACCTATTCACAATGATAAAGAAGGGAGAAC
AGCAGCATTTCCTTAGGAACAAGGCATCGAGCGTGAGGCCAGTGATGGCAGCAGGAAGCT
TGCAGTTCTATAAGCTGTGCACAGGAACAGGGCAAAAGGCAGCTGTGCCCCTACACTGGG
ATAGCACTTCCTGCCTTGGGACCTCATGAGCTTCCTCCCCATGGCCTCACCAGTTCCGCA
TAGGAAGGGTCCCAGGATCAGCTCACTCCACAGAACTTGGTTCTTGCATCTGCTGTGCAT
ATTGTTGGGAGTGCCCATCCTGTCCCTCTGCCCTGCAATCATGACCCACGCTCTCCAAAG
CCCCGCTTTGGTCTTGACCTTGCGTCTCCGTAGCAGGATACCCAGGGTCAAGTCCCAACA
CCACCTGCAACCACAGTAAGTGTTGCTTCTGGGTGTCCCTACCTTGCATCGGGTCACTTC
TGTTTTGCCAGTGCAGTATGGTCTCAGAGCCCAATATCCTTTTTCTCTTTGGTCCTATAT
ACTATAGGAGCTTCTCCAGGGGCCTTGGAGGAAGGGTAGTTCCTGATCAGGGCCCTGTAG
GAGTACTGTGGAGCAGACCCACATCCCAGGGGTCACCAGGGTCTCTGGGAGGAGGAAGCT
GATAACAGCACAAGGAACCTGGCATTGTGAATACTTAGAGAGGTGACACAAATGTCTATC
ATGACCAATGAGTGGAGAGAGCCTCCTGAGAGTGCAGGTGAAGGGAAGAGAGGTGAAGGG
AAGTCCTGCAGGAGTGAGGAATGGGCCAAGGTGGGTGGAGAGGAGAGGTCATGCTGCTTT
GAGTCCCGACACTGGCCACCCTGATTGCCTCTGCTCCTCAGGAATGTGGGAAATGTTGTT
CTGGCCACAGAAACCCTAGGGGTGACCAGAGGGGTGGGTAGTGTGGCCTAAGGACTTCTG
GCTTCCTACCTGGGACTCTAACCTAAGTCGTACCTGAGACTCTGGGGCCTGAGACCACTT
AGTCTCTCAGCCTGAGGGATGCCACATGCCTTCAAGGTCACCAGAGGGGATAGCAGTCTA
GGCACTCATGACTTTTACCCAGGACCTGGGTTAGGGTCTTCCACAGGGTAGATGAGAGAG
ACCTGCTACCACCACCCGGACTCTCCATTTCTCCTAAAGATAACACCTAAAATCCACCGC
CAGGTTTCTTATGACAGAGAAAGTCTTTGATAGGGAGAGGTGAAGGCTCCTTGATTGTGG
GAGTGGTCAGAGAGTGACTAAGCTACTCAGCACTCTAGGATCCCCAAGGAAATCATTCTG
CAGATGATGGAGGGACTTTGGGATACCCAGGGCAGGCCAGGGCCCTTTCTGACCAGATAC
AAGCTTAGAACTGGAGAGGCAGCACTGGCTTTTGGCCTCCAGGATTCCCTCTCCCAAAGT
CCAGAAGGCAGAGGACAACTACACGGTGAGGGAGGGGTCAGTGCTATACAGCTTGGACCT
ATATTACTGGCATCCTTGGAAGGAAAACAAATCCTGAGTGGCTGGATCTAGAGGTAAGGT
TAGAAGTGGCCCTGAGGACACCGGATCCAGGTAAGACTGTGGCTGTGTGGAGAGGTACTC
AGGCCAGGTATTTGCAGAACTTGACAGACTGGTGGAAAGACATATCCTGTATCCTGGTTA
CTTTTTTTTTTTTTTTTTTTTTTTTTTGGTCTTTTGAGACAGGGTTTCTCTGTGTAGCCC
TGGCTGTCCTGGAACTCACTCTGTAGACCAGGCTGGCCTCAAACTCAGTAATCCGCCTGC
CTCTGCCCCCCAAGTGCTGGGAGTAAAGGCCTGCACCACCACCACCTGGCCCTGGTTACT
TCTTAACCCCTGGGTGCTGATGATTCCTATTGGGTTTCCCTGTGATGAATGTCTGCCCAA
TGACTCAGAGTTGACCCTTAGAGAGCATCTGATGCTCAGGCAGGAGCAGGCTCCATCAAG
GTCATGTTTTTCTTTGCCTGTTTCGGGGGGTGCTGGGGGATGAGCCAGAGCTTCGGGCGT
GGTAGGCAGGTGCCACCTAGGGAGATGCACTTCACTCCCTGAGATGAGTATACGTTTGGA
CATGTCATACCCAAGTGAGACATGTCCTCCAAGGAAGACTAGTTCTCAAGACCTTGTGTG
TTTGCAGTTGTATTGGAGTCCAGGGCAAGGAGGGGCCCAGGCAGATGGAATCCACTGGCC
TCAGAAGGCACTGCAGCTGGATTATATGACGTTGGATGTGACATGAGCCATCATAGCTCA
TGAAGAGTTTTGGCATCTGGGGCCACATGGAAGTCTGCCTTCTTGGAGATAGGCATCCTG
AATCTAGTTCTAGAGAGGTTTTCTCAGGTGGGTCTGTCACCCCTTTCCTTGCTGAGGCTG
GTCCTCTGATTCTGCAGAAGCCTAGGGGCCATGAAAGAAAAGTGATATGTGGTTAGAGAT
ATGCATGGGGCCACGGAAGTGGTATGGAGTGGGTCTTTAGGGGGCAGTGGCTAATAGGGC
AGGAAGAACTTGGCATCACGAGCACATCGAGAGATGGTGGTCTAGATGCTGATCCAGATG
GTGGCCCAGGGTTCATCTCTCTGGGATGCTCTAGGGCTTGCTATCTCCCTGAGCCTTTGA
ACTGCTGAACCCTCTGAAATCCACAGATATGACCTCCTTGAAAAAGTTGAGTCTAGGGTC
AGGGACTCATGTATAGCCCTCACTGGTGAGTCCTTGTTTCCTCTCGCTCTTTGTGACAGG
ACTTTGGTGAGCTCAGCTGACCAATCAGTTGCTCAGCCATGGCAGCCTGTGCAAGGACCC
AGGGTCACCAAAGATCAGTAGTGATGGGGAATGTTGAGGGACTCTTAGTCTCTTAGTTAG
GGTGGTAGGGAAAGGATGACTTCTGAGCCCCAGTGGCTACATGACCTCCACGTTAGCACG
TATGTCTCTTCCTAGGGAAGTATGTGATTAAAGTCTTGTTTCTGAGATAGTCTTGCCTAG
AACTGAGGGTAGAACAAAATCTATTAGGTATCTAGGTCCCTTCCTTTTGCCCATCTAGAA
GGTTCTGGAAGCCCTCTGGCTTCTCTTTTGCTGTGGGCACAACCATGTCCCTTCTTGCTA
ACTCTACATGGGACTATAGCCAAAGTAATCACGCCCCTGACCTGCTTACCTTTACTGCAG
ACTAGGCCATGTCAACATTGAGCAGCACCAGCCCTCGCTCAATAGACCCTGACTACAAAA
AAAAAAACAAAACAAAAAAAAAACAAAACAAAAAAACGATGTAACCATTGCCTTCATTGC
CTTTGTTGGGTCCCCAAACACAGGCCCCAAGCAATTTTTCCCAGAATTCTTTCAATCCCA
GCCCCCTGCTCAGCCTGGGCCTTCTGACCAGCTCCAAGCTGCTCACAGCAGGGCAGGCAA
ACCTTAGCTTGACCCGGGATTCCAGGCTTAGGGCTGGCCACCGGCTGCAGAGATAAATCG
AGGAAGTCTCCCCCAGCTCTGGCCCCAGCCAGACCCCTGTGGTGGGCAGGCAAGGGAAAG
GAGAGACCCCAGAGGTTTGTTTGCTGTCCCAGCTGGGCTGGCTGTACAGCCCTCTTCCTC
TGTCCTGGCTCTGGCCCCGTCAGATCTGAGAATACGGACATCCTTTCATGGGAGCCATCA
GTACTCTGGCCTAGAGAAAAGGGACACGAGGGACATGGAAGGACAGAGATCTTCTCCTGA
TAAGGAGATGTGACTCCAGCTCTTCATTGAGGACATCTAGGATAGTGAGGGCTCCAGAGT
GTGATCCCAGCCCTTCTCAGTCTACCCCAGGCTTGCTCACTTGAATCCATAGTCTTCACT
ATTGAATGTTTTGATCCTGATGGGGGAACCAGTTAGCTTTCTCCTTGGAGAGTGATGGAA
TCCTCCTCTCCAGACGGGGACAGGGACATCCCCAACCTGGACATATGTGCTTCCTATACC
TCCAGGGACCCTTCCACATCCACCAGGAATCCTGGTTTGGAGAGCTCTGTGGTATCACAG
GATCTGTGATGTGCACACCACTAGCATGAGTGTCCAGTGTCCATCCAGACAGGTGTCCTC
CACTGTCTCATCACATGAGCTGCCATCTTGCAGTGTCTACCTAAGTATAGAGCCATGTCC
CAAGCTCTTGGAATCTGGAGGTTATGTCTTCCTCAATGGGTGAAAGACCCTAAAGTCCAG
GAGAAGAGAGGAGACTCTGAACCAGCAGGCTGTTAGGAAGGTTGGGGTTCCTTTTATATT
TTTTAGCAGCTTATTGTCAGAGGTGGATTTATAGCTGTGCTGGGGGCTGCAGCAGCCCGA
GGGGATGTCATTTCCTGAGAGGCCCAGCCCAGCCTTCTACTAGGGCCTTAACTGTAGGGG
CTGTGTCTTTAGCTATGCTTGGTGTAGCACCCTGTAACCCCAAAACCTTTTAACAAATGC
GACTTCTGAGAGTAGAATTGGTAAAATCCAGGGACTCTGAAGCAGCTGGAAGGTCACCGG
GAGGCTAGACTGGGGCTCCATGGGACGAATGGGCCCAGGACTTGAAGGGTGTGACCAGCT
AAGATGAGGGTCCTATGTAAGACAGAACAAAAGGAGACAGGAGTGGCAATCCACACCTCC
TCTGAAGAGACCCTGAGAAGCAGAATGATGTGGGAACGCCTGACGTCTTCAGGACCCCTA
GAGGACCCGAGAAGAAGCAAGAACCCCAAGTCTGAAGGCAGCAAGCATGGGCTGGGGGCA
TTTTCCACCTGCATCCCCCCCAGGAACCCCACCTCAGTCGCCAAATGGTTGTTATGCTAA
CCGCTGACCTCACGGGGGCGCAAGAGACAATAAAATTTTAGTTTGGAGGTGCAGTTTGCC
TATGGCCAGAACCTCCAGAGCGGAGTCTGCCTAACAGGGTTCCCCCAGCTCTGCTGGAGA
CCCCACTCCTGGGTAGCTTCCTGATAGGCATCCTACCCCTGCCGGTTCTCTGGCCTCTAA
CGTCTTTCTGCCCACTCCCCTTCTCCTTCCCTTCCTCTTGTCTTCCTCAGGGCTCTCTCC
CACCTCCTCTCCACCCCCATCGACCACCCCCACCCCCCCCTTCCCCTTCCTGCTTCTCAG
GGGCCAGGCAGTGGAAGAGGATACTTTTCTGTATGCCCTAGGCTAGGCAGGGACCAACCC
CCACTCCCACCCTACAGACAGGCAGGCCCAGCCTTTCTTTGCTGTTACAGAGCTGGAGGG
CTCCCATCAGGAGCTGTGAGGGAGGAGTGGTAGCTGGAATTCTAATGACCTTAGGTGTGG
GACAGCAAAGGGAAGCAGTAGCTCAGGGACAGCCTGGGAGGGGGCGTGGCCTGAGACAGG
CTGGGAGGAGATAGCGCTGAGACAAAGCCCTGGATAGGGGCCCTGGACAGAGAGCTGGGT
GGTAAGATACCTGATAGCAGAGGGAGGGACGAATGGGGTGGGGACAGGAAGGCTGGCAGG
GTTCCAGGGAGGGCTGTTTCAGGGGATGGTGGGGGAAGGGAGGCCCAGCTTTAGGCAGGA
GCAGTGTGTGTGTGGGGTGGGGGGGTGGGGATGAGGGGAGGGTGCCACTCCCAGGTCAAC
CGGGCACTGGCTTTGTTGGGGAGTGGGGGTCTTGAGAGAGGCTGAGGGAGATTGTCCAGG
GTCTGTTAGGGAGCTCCTCGCTGGTGTGGGCCGGTAGAAAAAGGAACAGAGACTGGAGAG
TCATAGAAAAATTTTAAGTGAGAGTTGATGGAGACAGGAAGTACTTGGGAAGTTAGACGT
TGCTCCTGGGCCTTGTTCCTCCAAGGAAAGTTCTAAAGCAAACTCCCTAGCATGTCCTTT
CCAGGACAGATCACTACCCTTGCTGAATTTGTCCCTCACCTTTCTATGTCCTTCCACGTG
TCCCCAGGCGGATGCCTCTTCCTCTCAGCACTGGCTGCACTCTAGGCTTGAGGTGGCAGT
TCCCAGGACTCCCAGGATGCTGTAAGCACACTTGATTGGAGGACAGCCAGCCGATTTCTT
CTTTTTTTTCCCAGCTTAGAATCTCAGTGGAGGCACTCGTGGGGGACAGTCCCGAAGAAT
GAGGAATACAGGGTGGACAGTGAATTCAGCGGCCCACAAGGCTAAGTGGAGTGGCCAGCA
GAAAGCTCCTCGTGGGGTTACTGAGGTTGGTCATTTGTCCAAACCTGAGGAGCCGTGAAA
GTCTTCACAGTCAGGTCAGGAGCAAGCATGGAAGCAGGGAGGCCCGGTGGAGAACTTGGT
AGGAACCAGGTAGGTTCAGCTCCTCTGGGAAAGCCCACGCTTGTCTTGTGTAATAGTATA
CCTTTGTAGGTGATTGTGCCAGGGAGAAACTGAGGCTGAAGGACCCTAGTGGCCACTGCT
GGGCCACATGCTACATTCTGCTCTCTTATTGCTTTCAGGTCAGGTCTCCAGGGAAAAGTA
GCATACCCTCTTCTAAATCTGTCCTCCCCTCTCCAACCTCAGTTTCCCCTTGAGTGCTTA
GCTCCAGGCAAGCTGAGCAGGAGGTAGGGTCCTATAGTCTCAGCACAGCTTAGAACTGAG
ACAGCATCTCTGGGAGACAAGGGGCAGAGGCAGAGACCAGGAAAGGGGTACATCTAGATA
CGTGGGTTCCTCTGGGCTCACACTTGGATCTTCTTTGAGATTAGTGGCTCAGGTCTGGCT
CCAGCATAACCCAGGTCTCTATCTTTCCTTTTGTTTCCAATTCTTTCTTTCATCCCTCCT
GTCTAGAGGAGGGTTGGTGGAACTTGGGTGTGGCAGAGCCCCTGGGAACTAGAGGAGAAG
GAAAGGCCCAAGACCAGGGGACCAAGCCCCATATGGAGCATACTGGGGACAGAAAGGTCC
CACGGATAGACTGGCCAGTAGGCTTGGTGGGATTCCCTGCTAGCTATGGGCTCTGTGGAT
AAGAAGAGGCGTGTGGTGGCGCACGCCTTTAATCCCAGCACTTGGGAGGCAGAGGCAGGC
GGATTTCTGAGTTCGAGGCCAGCCTGGTCTACAGAGTGAGTTCCAGGACAGCCAGGACTA
CACAGAGAAACCCTGTCTCGAAAAACCAAAAAAAAAAAAAAAAAAAAAAAAAAAAAAAAA
AAAAAAAAAAAGAGGGTCTTCATGTCTGATGAAAGTAGCCAAAATGTGGCTTTATCCAGT
TTGTTCTTTAGCCTTTGCTTCCCAATATGAAAGGGCCTTCATCTTTGCCTGGGAGCCAGT
GTTCCCAGGAACCTCTATACTAGCTAAATCCAGCAAGGGCAGTTGTGTGTGTGTGTGGGG
GGGGGCGGGCTTGTAGCCCCTCACTGGAACTGTGTGAGGGTAGGACCATGGAGTGCAGCC
ACCTGCCTATGTCCATCACTTAATCCCCCGCCCAGCCTACTGCCTGGTCCCAGCAGGCAG
TGCACTAGGGTGGGTGTGAACAAGTCCTCCAAGGGTCTTTTTGTCTGTTTAACTCCTTGA
GGCTGGGACTGAGGCTGGCCATGTGTTGGTAGGCTGTGTTAGGAGGTGTGGGGAAGGTCT
GTGAGTTGGGGGAGGAGCTGGTTCTGTCCTGTTAGCTATTTGCTAACTGAACCACTTCAG
ACACTTCTTAAACTTCATTAAATGGACAAATCTTTGTCCTCTCTGACAGGATTTCGCTCG
TAGAAACACCCAGAGGCACTTGGAGCTAGAAATGAGGAGGCACGGATGAGGGAGAGGCCT
GGGAAGGAGGAGACCCCAGGTGGGGGAGGTGAACCATGAAGGTGGCTGCATCAGGGACAA
AGGCTCTTAAACCCACAACTCAAGTCCCTGAGGCCATTGTGGAATAAGTGAGGCACGGGG
TACTAGGCCACTGGGGTATCCAAGGGGTACCATCAAGGTAGCACCTTATCTTCAGGCCTC
CCTAGGAGCCCTGCCGTGCAGAAGCACAACCCTGAAACTTCCTGCCCCTGCATTTTAAGT
CTAGGACTTCAGAGTGATGTGCTAGGCAAAGAGCCTGTCAGTTACACCTGGGGGCTTCCT
GTCTCCATCTCCAGCCTCCCAAAATCTGCTGTCTCCTTGGTGTCTCCAGACTTTCACAAC
CCTCTCATCGGGGCCCTCCTGAGATACTCGACATTCATGAGAGGTGACATGGCTATCTTT
CTAGAAACATCAAGGAAATTGAAGCCTTCTTTGCTTACCATCCACAGGAATCATGTCTGG
CATGCTATGGCAATCAGTTGCAACAGGAACAGCATGAATGAACTCAAGGGACACACCCAG
CAAGCTGCCTTGACCAGAGCCTGGAAGGATTGGTGAGTTCCCTAGGGCACCATGCAGTAA
GCACTTGTCCTCACAGCTAATGACCCCTATATGCTGTGTGTCCTCAGATCACGTCCCATA
ATGGAGAGCTGGAGTCTAGTTCATGAGAACCCACAGAAATTAAGGTAATGTGGTTAGGGT
CATTGCTAGAGAAGGCTCTAGGAGTTCCACACCCCGCCCCCCTGATCGGCAGGAAAAGAG
AGGAGGAAGCCACTGGGCCTGGCTTGAGCTTCTGAAACCTCAAAGCCCACCCCCAATGAC
ACATGTCCTCCAAGGCCATGCCTCCTAGTACTGCCACTCCCTATGAGTCAGTGGGGGCCA
TTTTCATTCAAACCACACCACAACATGGTATCCTCCACCTGGAATCCAACATTTTCCATT
TGAACCCTTCACACTCCATTTTCCACTTTGCAGCATTCACTATCCACCCCATGCTCTCCA
TCCTCCATCTTTTACTCTCCTCTCTCTCCACTCTAAATCCCATCTTTTATTCATCTGCAT
CCTCCATACTCCATTGTTTGCTCTCCATCTTCTCCACCATTCCTCCTGCACTCTTCACAT
CAGCTCTCCATATTCTTTTTCATCTCTTCAACCTCCACTTCTCATTTTTCCTTCCCCATG
CCTCCTTCACTTCCATCCACCATGCACCATGCATGGCCCATCTTCTTTATTTCATCACGG
TACCAACACCTCCTACTCGACACTCTGCTCTACAGTCCGTTCTCTATCCTCCATGCTTTT
GCAGGCTTCGACACATCATTAGACATTCCCTGTACTCCATACTGTATTCTTCTTACATAT
CACATTTCCCTTCCCACCTTCATATTGTATACCTCATTGCTTCCTCTCACTTCTCCATTC
TGTAATCTATCTCCCAGCCCTTCTCCTCTTCATGCCATTTCCTATACTGTATTTTATACT
ACATGTTTGCATGTTTTGTATATGTTTTATAAACTCTGCATTTCCTTCCTCGTTACCCAT
ACACTATTTTCTACCTCCATTTATTTGTGTTTTTAAGTTGTATTTATTTTTGTTTATTGT
GAGTCTGTGCCTATGTGCCTGGATATGCATATCATAGCACATGTGTGAAGGCCAGAGGGA
AACTTTGTGGAATTCTTACTTAGTATTCTGTAATGTTTCCTAGTTTCTCCATTCACCATT
GCACATGCTCTAGCTTCATTTGCTGTGGACCATATTGTGTTCTTTACACCCCATATGGAA
TATGAGATATTCTACCTTCTACCCTCGAGTCTCTCTTTACACACAAAGCTCCGTTCTCTG
CTTCCACAGTCTGCTCTCAGCTCTATACTCCACACACCGTTCTACACAGTTTTTCTATTC
CCTGGACACCATAATATATTCATCACAATCTATTTGTTCTACATGTTGTGCTCTCCACAC
AAACATTCCGTTCTCAATGTTCATACTTTTTACTTTGTTCTGCATTGCCAATTACCAATA
TGCTCATCATCTATTCCCCATATACCATACTCCATACGCTTCACCATTATTCTCTCTATT
CCATGTTCCTAATGCCATCCTCCACACCTACTGAACATCATGCTGTTCTCCTCACCCCAC
TTACACTGTTCCATTTCCCACACCCAGTGCTCACTATGCACATCTTCACTCCCAGTGTAC
ACGATGCCCTCTCCACTCCGATGTGCACCTTGCCATTCTTCACGCCTGATGTACGTCTTG
CCATTCTCCATGCCTGATGTTTGTTTTCCACATAGGAGCACACCGCGCCATTCTGCACTC
CGTTCTCTGAACACCACACCCTCTGCATTCCGCTCTCCAGATCTGCTGTATTTTACTATA
TTCTTACATTCCTCATACTGCATAGAACTCCTGTTACATCCTCCATCTTTCACGATCACA
TTCCACGTGTCACTTTTTATTTCTGAAGCTATGTTTCATAGGCTGCACTCTTCATTCTCC
AGAACTCACACTTCATCTCCCACACTCCTTTCTGTATGCTATCATCTTCTCTCCAGTCTC
TTTCTCCTTAATTCATTCTCTGCTTGAAACAATTCAACATTCTCTGTATCATAACTCCAT
ATGCCACACTACATCTTCTTCCACCCCTCCTTCATACCTTGTGTACAGTCATAGCATCCT
CCCGTACATCCTCTGTTTTCTCAACCCAATGTGCTATGCCCAAACTTCATGCTTCATTTC
CTGGACCCTAGTCTCTGCAACATCCTCCATTTGGCATGTTCCATCCCACATTCCCATTCT
GTCAGGTTCCCACATTGTTCCCATGCTGGAAATTGAACTCAGGACCTCTGGAAGAGCAAT
CAGTGCTCTAAGCCTCATGTTCCATCCATAATATTCTCCCATCCATCCTTATATCTCACC
ACTCAATACTTCATACTTCTTAAACTGCATTCTCTTCTCTAGACTTCATGATTCATCCAT
TGTGTTCTTCCCTCCATTCTGCATTCTCCTCATTTCACATTCTGTTTCCAGTCTTTCACA
AAAAGTACTCCAGTCTCCTAACCTCAGGCTCAATTCATTATATCCTTCCCCTTGTTCTCC
ATCCTGTTTACTCTATATATTGCCCTTGTACTCCACACTTCATTCTACATTTTCTATGTC
TATGTCACATGTTCTATAAGTTATAGGTAAAATGGACATATTTTCAAATTTTTGAGATAG
AGTTTCTCTGTGTAGCCCTGGGTGCTCTGTAGATTGAACTCAGAGATCTACCTGCTTCTG
CCTCTTGAGAGCTGGGATTAAAGGAGTATGCCACCACCCCAACTGTATTTTCAGTTTTTA
ATGAGTGAGCTTATTAAGTAGATAGCAAACAAATAATAAGGAAATAGATGGCAAATAAAA
GAGAGAGGGAGATGCATCAGAAAAATAGTAAAATGTCAAATCAGACCCTTGCAAAGTCTA
GCAGAGACAATCGGAGTAGTCAGCTTGAGAGAGCAAACAAAAGCAACATCATCAAATTGG
GGACTTACAAACACCCAGCAGAAACCAATTGGGAGGGGGACCCCACTGAGGCAGCCAGAT
GGGGTTCCCAAAGAGGAGAATCCTGGGCCCCGGCAGAGTATCCCCTAAGGCAAGGCTTTC
AAGTCAAAGGACAAATAACACCAGATAGGCACGCTCACAACATGCAGCAGGAACTTCCAG
AGGCAGCCAGGCTGAAGCAAGCATGCTGGAGTTCTGGACGAGAGTTTTGTTGGAGCAAAG
TGTTCTCTCCAAAGATGAGCTTCCAGCTTCTCTTTCCACCACAGGCATTTTTAATGTCAT
GGGATTAAATAATCACAACTTCTGTCAGAATAGTTTACTTCCTAGCCTTTCTCAAAGGCA
CAATGATTGTATTGCCATTAGCTGTTGCTGAGTTCTGCTCTCACTGTTACAGAGCAAGGG
AGCTGCTGGAGGCAGGACAATGTTTGGAAGATACTTGACATAAACACTCTTGGATGGGGG
GCAACCCCACTTACAGAGTCGGCTTCTCCAAGAGCAAGACCATTTAAACAATGTAGCATA
CATTACACCACAACAGCACCAATTCTTCATGTTCTCCCTTCTGTTTTCCTCACTCTGGGG
TTGTGTGGTATGGCCAGCGCTGTTCTCCATACCTCAGTCTCCATTTGCCACATCCCCTCT
TCATTTCCTATCCACTTCATTCTATAATCTGTTCTATCCCAGATTTCATACTGCATTCTA
GGCTAGGCTACACACCCTGCATCCCATTTACCATCTTCTTCCCTACATTCTCATGTCCTC
GTCAGTACTCTCTGATTCTGTGTCACACTTGATTCTATGTCATTGTGCATAGTGTCTTCA
TGGCACCTCACACTGTGTTTCCCGGGCCCCTGGCATTCTTCATGTAGCACACTGCTCTCA
TTCCATATGCTACATTCTACACAGCATCTTTCATACCCTATGTGCCATTCCCCGAGTTCT
TCCCTACGCTCTGCACGCTCCTCTCTTCTCACTCTGCCTCATATGTCTGTCAGGCTTTGT
TCTCCATAGTCTGTTCTCTATACTGCATCCTCTACTCACTATGTTATTAAACGGCTCTCC
AGTCTTCTTGCTCCGCCTTTCTCCCCACACCTAATTCTTCACTCACTCTACCACAGGCCT
TGTGCTCCATTGACCATGGTCTCCCTACTTCACCATTTGAGGGCTCCACATTCTGCTCCC
CACAATCGACGTCTCATTTACCTAGTGTTCCCTCCACACCTCATACTCCATTCACCATGT
TTGTCCTTCCATTGCCTGTGCGCCTCCCTCCAAAGTCTATTCTGCATTCTGTTCTCCATG
TCTCATGCTGCACAGCTATCTCTATGTCTCTGTCTCTGTCTCTCTCTCTCTCTCTCTTTT
TCTCTCTCCCTCCCTCTCTTTCTATATATACCAGTCACGACCCCAGGCTTTTGTTCTCTT
CACACCGTGCTTTAGTCCCTTGCTTACCTACAGTGTGTACACAGTTCTCCTTTTACCCTG
TTCTCTCCCCCATCTTTAGTTTCCTCGTGTTATACTTTGTTGCTCTCCTCCATACATCAT
GTACCTCCGAGCACTCCCCACTCCATTTTACATTCTCTTTACGCTATGTCTATCTCTATG
TCTGTCTCTATGCTACACACTTCATTCTACATAGATTCATCGTACTTCCATTGTACAGAG
TTTGTTCTTGTCGCCTCTCATGCCACTCACCAGGTTCTCACCACCATTCTCTATCCACCT
CACTCCATATTGTGCCCCCAAACTTCTCTCTACTTATTTACTCTCTGTAGCTCATGGCTG
CCCACCGTGGTACCTCCTCTATTCTTCTCAGCCCACCCTCCACACTTCTTTCTGTGGAGT
CTCATGACATCCCTCACATGCCACTGGCCAACTTCTCTCTTGTCCGTTCTCCTCACTCAA
GTTTGCTCACATGGCTTTTCTACCTGACTTCTGTACACCACGCCCCATTCACCACATCCC
CTTTCCTTACACTCCACTGTTGCCATATTCCATAGCTATGTCTCCATATTTTATCTTCCT
TACCCCATAGTCCATTCCCAGTGTTCTTCCCTCGGCTTCCCATTCCCCTTGCTTTTCTCA
TGCTCTGTACTTCGTCCTGTACACTATAATCATACACACCCCACACTCCGCTTGCTGCAT
CCCCCCTTAGATCTCTCAGTTTGTTCCATACTCTACATTTGATACTGTGTGCTCTACACT
GATCGCCTCATGCTCTAGTCAGTGTTTTTGCCTGTCTATTTGCTATCCCCCCCCCCCACA
CCTCACTGTGCATAGTCTTTTCTAAATAACTCACACTCTGGTCACCGCATTCTCTTACTC
TTCCCACACAGTAGTACACTAGTCATACATTGCATAATTCTTTCCCAACATTCTATTCTC
TGTACCTGTTGCTCATTTCACAGAATGTACCATATCCATCCACTCTCCTCTCTCCATGCT
GGTCCCATGTGCAGTACCTCATTTTACATAGTCTGTTCTTCATACCACAGACTATATTCA
CCAGGTCACTCACCCCCTTGTGTACTCTTTATCCTATTCTGTACCCACCTCTATGCCTCA
TTGGCATGATGTTCCTTTGTATTTTATTCTCCACTCATCCTTTCTCCCTTCTGTTTTCCA
CTGTGTGTACTCTTCTCCCAGAGACCACAGTTCACTCTTTACACTATTCTCCATGTGTCC
TGTTGCATACACCATGTTATCACCTCTGCATCCCATCCATGTGGTTCCCAAGCTCCCTTC
TGCATACTCTGTACTTTATCCCTAACACTTCATGTGTCACGTTCTCCTCCTACTTTTCAT
CTCTGTTGCTATACTTACACATCACCATACACACGTCTATGCATCATACACCACTAGCCA
TGTTTTCTCTCCATCCTCCTCTTTCCAAATGACATACTTTGTTCTGGGTAATCTCATCTC
TGTAGCTCAGCCTTTATTAACCAAGTTTTTACATCTCCTGTCTATTTTCTTCACTCTGTA
GCTGGTCTCCTGTGCCATAGGCCATCGTATGTACGCTATTCTTTCCAGCCATCACTTTCT
CTGTGCCCCGTCTCCAATCTCTGACTGCATATTCTGCTCACATACTTCTGTATACATTTC
ACTCTCTGTACATCAGGTCCTATACACAATCACCTCTCCTTTATCCTGCCCATTCTACAC
TCCATTCTTTGTTCTACATAACCAAATCTCCATGCCTCTCCACTCCAATTAATCAAATTC
CCCTCTCTGTCCTCCATTCTCACCAATATCTATCCTTATACTTTCTTATACTTGCTTTAT
CCTCTGTACATCATGCCAAGAAAGGCAGTGGCAAGTTTAGGATTGGGACAGAATTTCTAA
CAACTTCTGAAATGGATTTGAACTTTCTCCTGATACTCCGTACTATGTCTTTATTCAAAT
CAGCATTCCCAACACTAACAGCCAGAAGATCAAAATATTGGACAACTGTGAAAAATATTG
AAGATGTCAGCCTGTGGTATCAATTGCTCAGCCAACATATAATTCTTTATGTTAAAGAAT
AAATATATCCATGTCATTAGCGGACAGATCTCTTTCATTGTTAATGAATGGTAAAATGAT
ACATACATCAAGGAATTGTTTTGAAATAAATTTCTTTATGATTGATGATGAGTCCCTGCT
TGCTTTACACTCCATCTTATATTCCTATATGCTGGAGGTCATGTAAAGTTTTCTTGGGCA
AAATAGAACGGAAAGTAGAAAGTTACAAATCTCTGGCTTAGCACTCACTTTCCAAGGGTC
TGGCCCTCAGGAGAGATGGAGGCGGCTATGAGGCTGGTTACATGCCACTTGTGATAATGG
AGCCAAAGCTTCAGGCCCCGCTGCCCCCACTGCTGATCCGTGCTGTGGAGCCAATTCTCT
TGCCTCTTCCCGCTTATTGATCTTTGGCTCCAAATAATGAATTTTAGCATCTGAGGTGCG
GAGTCCCTCATTCCCTATGAATCTGTTCTTTTCTAAAATGACAGTTCACCTGAGAAGCAA
TCTTGTCGTTCAAGTTTTCCTTTCTGATTGTCCTGTGAGCTCCCACTGGCATCCTTTTTA
TATTGAGACCTGTAATAAGGGCATGCCAACACCCAGTCACCCCATTATATCCCAGGTAAG
AGGGAGGAGTACACCAAGGAGGTTGTAGACGGTGGCTCTATTAGAATATAGCCTTGCCGA
GGGAGGCTGAAAGGGGTCAGGGGGCTAAGGAGAGGAGGCCTGGGACATGGTGCACCACAG
AGCTGGAAGCAGGATAGGAGCCCATTCAGAGGGCACAAGCCACACGGCTGGGAAGGGCCC
ATGGGACCACTTAGAAGAGGGTCCCTGAAGTTGAGCAGGCCTGTGCCCTACAACCCTTCA
TACATACTGACCCACACTCATATGCTCACACACTAATATAGCACACCCGAACACAAAAAC
ATTCACTGAAACACATAAGTACAAGATGGAGTCACACCAGAGTACACAAACACACCTCCC
AGGCACACAGAGTTACAGACACTTACATCCAGTCATATCTACACTCTGACATACACACAG
ACACATCATTAGCCAAACACAGGTACAAAACAAGTACACACACACACACACACACACACA
CACACACACACACACTTCCATAGCCCACCACATTCACCTGTCTCTTCTCTTTGTGATACT
AGGTGGCAGGTGATTACAATGTTTCTGTTCACAGATGGGGAAACTGAAGGGGTGGGGGCT
CCTTGAGAGCTCAAGAATTTGGCTTAGTCTCAGAACTGGATGTGAGACTCCATCCTCCTG
ACACCCAGCGTGACATGGATACACTAGGAGCACATAGGGACACTGTTGTACCATAACAGC
CTTCTTTCACGTGAGACCTCCCAGGGACAGCAACACTGAAACCAGGTCAGGGCCATCGGA
AGCTAGTCTGTATCTAAGTAACAAATGATCCCAGGTCTTAGGGTCCCAACCAGGGTCCTG
CAGGGCCACACATCCAGAGGTTTGGAGTACCGAGTCCTGTCCACTGAGGTGTCTGTGCCA
CTGGGCCAGAAGTAGGACTATGTGTGCAGAGCAGGAAGACAGTCCTCTAAGAATGTCCTA
CCGCCCACGCATGCATGGTGGCAGGAGATGAAGCCAGCTGTGGCCACAGAGTTCTGGTTC
AGAGCAAATATTGTCCTAAAGTGGTTCTGGAACGTGCCTTGTGCATTTGTGTTTTTGTGT
GTGTGTTTTGGGAGCAGTTGCATTGACAATGGCTGCCAGCCAGCCTCCACAGAGGAAAGT
AGGGTAGCTAGACAGCCTCTTGGGGGCCCAGCACCTGCACCTCCCATCTGTCTCTGCTTT
ATGTCTAGGCTGTCCATCCACCACGAGTTTGTACTGGTGAGGTAGTGCAGGTGCCCATAG
GAAGGACTCTCCTGCTAAAGGCTGGGATGCAGGCCACACCCAGCTGAGGAACTGAGTCCT
ATTACTGGACCAGGTCCAACTGGAGAAACTACTCTTACCAACTTTAGAACTGGCCACCAA
AGTCAGTCACCAGATACTTGTTCTAGAGCTTAGAGTCCTCTGCAGCACCTCAGGGGCAGC
CGCTAGACCTAGCAACCCCAGACGTGGTCTTGGGGACCTGGCATTCCCCGGAGCAGGCAG
AATTAGGCAAGTGGTATGGAGCCAGTTCTCTGGTCTTCACAATTCATGCACAACTGAAGG
GCTCACTACCCTTAGCCCCTCAGATGGACAGATGATGGTAAGTCACATTTTGTCCCCATG
AGTGTGTCTATCATCAGTGGCTTCATGGGCCTACCCAGTGTTCTCAGGAATGTTCTAGAA
GCAAAGGTAGCAAGTTCCCTAAGGTTAGGATAGGTGGAACAAGGCAGGCTATGAAGGAAG
GAACTCAGGGAATGGTGGGGACCAGAGCAGCCACTGCCGATGGAACTGGAGCTAGGACTG
TCCTTGACCCTCTACTTGTGTTAGACACCCGGTGTCATGAAGTCGACCCATATGCTATTT
TGGGATGCCAACCCTACCCACTCTTGCTCCCCATAAAGTTACCTCGAGCAAACACTAGAT
ATGTTTAGATGGCATTTGTAGGTTGACTCCTGCCCAAGAGGCTCTTCATTGGGCCTTAGA
ATTCCTTGTTCTCTTTCAAGGACACCTAATTTTCTCTTCCAAAGAGAAAGCCTTCAGATA
GACTTGGGTCCCCATATATAACTCCCAATGATGCAAGCCTGCTTACTTTTCAGTGAATTT
TGTTTGCTGACTTGGGCGGGGAGGTGGGCACACAGAGGCAGTGGCCAAGTGGGAATGTGA
GGCTCTGGGGAAAGTGAGGACCCTTCGACCTGAGATCATTTGTGCACATCTTCTCCTTTG
TGTTTTGGGTTTTTGCAGGGAATGGGCTGGGGAGTGTAGTATATGCTCATGGGTATGTAT
GTATGTATGTATATGTGCATGCAGATGCATATGTGTGTACACGCATGTGGAGGTCAGAGG
TCAACATCAGATGTCTTCCATTATTGTTCTTTGCCTAATTAATTAATTAATTAATTAATT
TTTGAGACAGGGATGTTAGAACTTGGAGCATTCCAATTAGCTAGCCTGGCTAAACAGTGA
GCTCCTCTGTGCAGCCTCCAACTCCCAGCTAGGGTAATCCTTAGTTCCCAGCCTAGCCAT
GTGCTCTCTAAGGCCCAGTTTGTTAAATTACTAGACTTGTCAAATCTTCAGAGTTGGTAC
TGTGAGGCAGAGGTGAGGGATGGGCCTGACAGGAAACCAGGTGAGACCAGCATGATTTTT
TCTGTGTAGCTGGCTCATCCCTGGTCCTTTCTACAGATCTCTCTTGGTCTCCCCTTGTTC
TTCTGGAGCCAGACAATCCTGCAATATCCTGTTTAACCATTACTGAATGTTGGGAATGAT
CTGTGATGGGAAAGACAGAGCTTGGGACTCAGCCAAGAGATCCAGATACCCCTGTGTATT
CTAGGCATCATCATGGAGAATGTGGAGGACCTGGAGAGAAATAAGTGGCCCCCACAAACC
AGAAAGTAGCCCAGATGGGCACGGGCATGCAGGCAAGGATAATTGTCTGAGCTGTGAGGA
GGAAGTCAGGATGTTGTGGATAGCTGTGATCTCTGTGGGACTGATACAGATGTTCATTAC
TATAACCATTCCTCCTTTGAAGGCATCCTGGGAAGTTCAGGAGGTACTCCATGGCATTGC
AGGAATGCCTCTCCCTGCCCTTCTCAACCCCACAGCCACCTCTATGCCTTCATCACCTAG
TCATCTCAGGATCTTGGGAAACCAAAACTTTCTCTACAAACACCTTCCACCTGAGTTCCC
AACCAAAGCCACCATGGGAGACATGCCCTGACACTGAGCCATTACCCCATAACCTGATCT
TGAGCTTCTCAGACCTAGGGAAGGCCTTTGAATGGGGCAAATATCCCCAAAGGTTCCATA
GGAATATCAAATTGGAGCAGATGTATACTGGAATGAGAGGACCTTTGTGTATGTTACACC
AGCTGTAACATCTCCATGGCTTCCCATCCTACTCTTGTCTTATTCCAAAGCAGACACACC
GGACTTCAGAGAGACTGTGGGATGCCTTGTGTTTAATTACAACCAGAACAGTTTGAAAAC
TCAAAGAAGAAGTCACTGGCCTTCTCCCACATCATACCTCAAGCTGAGAATTCTCGAAGA
GCTCACACCACAGGTCCTAAAGCTTTCCTTTTCTTCTTTCAAGGAGGTTGTGGAGACTTT
AAATCCGTTCTTCTGCCACCTGCTCTTTTCTTGAGACTCGAAGTAGGGCTCCTCTCCTGA
CTTGTATTTTATAATAGTAGGGCAACTGGTATTTTGTAATAGTAGGTCAACCAGGACTGA
CCAGAAGGTCAGTTGCTAAAAGCACAGCTCAGGGACCCCAAGGCTTTGCCCTGTGTTCTC
CTTCTGACAGCCTCTGAGGTATGATGACTTCAACCCCTGCTCCCATAAACAATTCACCAG
GGACTGGAGAGATGGCTCAGTGACTAAGAGTGTTGTTGCTTTTGCAGAGGACCTGGGTTC
AGTTCTGTGACTCACAACCATTGGTAGTGGAGAGCCCTCCCAACTGTGCCCTGTGCCCCG
AGTATAAACACAGAGATACATTGGTGTCCTGTGTGCATCTCTGTGAACCAGGTATACTAA
CGATCTGGCTAGAGACAGAATAAGAGCAGTGGATTTGATAGCTCGTGGCTCCCGGAGTGG
ATTCCCTGAGGCTGCTGTCAGTAAGATTGCTACAGAGATGCCACAACTTGGGTATTCCTG
CCATCTTTGGAGATGGGGGGATCATGGTCTATGGAGAGCAACTCAAAAGCTCTAGGATTC
CACTCATAGCTGTCCCCACTTTTCTGGTAGCTCTTTAATTTTGACTATCAGCCTGATTGG
ATTGAGATACCTAGGACGTTAATGAGCTGTCTGTGCAAGAATTTTCAGGGACAATTAACT
GGTGAGGTGGAAAGGCTTGGGTATTCATGGCACCATCCATGGGCTGCAGTCCCTGATGGA
AGAAGAGGAAAGGAGAGGAACAAGCTAAACACTAGCATTCCCCACTCGGCTCCCTAGTCT
GCTGAAGTGAAGACAGGCAGTTCAGGTTCACACCCTGTCATGGAGCTGCCTACAGCCATG
CCTTCCCACCAAGATGCCCTATGTCCCCTAGCCCGTGGAAGGAAAAAAAATCCTTCCTCC
TTTAAGTTGCTTTTGTCAGGTCTTTGGTTATAGCAATGAGAAGTAATATATTCCTGGTTT
GCTCATACCAGGAAGGCTCACCCCATCTTTCAGACCCTATGAAGCACCTCACTAAACAAT
CACTTGTTGCTAGAAGCCACCATACATGACATTGTGTGCTGGCAAACAGGGTACTGAGCC
AGAGTGGCTTGCGGAAGGCACATCTTCCCAGGGCCTGCACTCCTATGCCCTCGCTCTGGC
TCTGGCTCTGGCTCTGGCCCTGGCCCTGGCCCTGGCCCTGGCCCTGGCCCTGGCCCCGAC
CATGGCTCCACATCGCCCTGTACCACAGAGGGCCATGAAGCCACGTTGGCCCCCTGGACC
ACAAAGGACCAGACCATGACACTCATGTTGTCTAGGCCAGACTTCCCCAGGTATTGAATT
TACCCTGGACCTGTGCCATTGAACACACATCTGCCCCTTGGCCCCACCCACCCACCACTG
TTTTTTTTTTTTTTTTCTCCTTTCTCTCTTACCTGGAGGCTTCCCTCTCAGCTGCCTGAA
TCCCAGTCTGTAACCAAATTCCCTACTGGCCCCTCTTTCCCACTTAACTGCTTCATGCAA
TCTCTGAGAGGGTAGGGAATCTCCTCCTACCTGGTATTCAGAACCCAAAGACTTTGAAAC
TCCTTCAGATCCTGACCCTGGATGCCTGTCACAGAGGGGGAGAGCGATGAGTCTCAGAGC
CCATTAACCAGCATTTGTCAAGTTCAGATGCTTTCCTGATAAGAAGGAGCCTTACAGCTC
AGCACTCTGGAAGGTACTAGATGGCAGGAAGTACTGCCGTGCTCCCTTCGCCCCCCCCTT
CTCATGTGATTCAATTCCTGGGAGACGCAGCAGCATCGATTTTGAAATCCCTTTGAAAAT
GTTTGCTTTGTTTTATTTAGAAATTTCCCAAATTTTTACCAAGTTAAAGAGATGACCACA
AGAATGTGTAGCCTGGGTAGATGTCTGGCATAAACAGCCCCTCCCCCACTACCCAGCCTG
CCCCTGCAACCGCAGACCCCCCAACTCAGCTTCAAAAATGTCAAACGCAAGTAAGAAGAT
ACACGGCGATGTAGATGTAGCCGGGTGAGGGGCAGAGAACATTTCTGTGACCATGGCACA
CATGCACTTCTGCAGAGATATGCATGCCATACATATCAGCAAACACTTGTATGTGCTCTA
TATACAGGTGTGTGTGTGCACAGGTATAACATATGCATGTGTACACACATATGGGTGTAC
ACATACATATACCAGCTGTTCCTAATCCTAGTGAAGAAGTAGAGGGTTGAAGACAGGCTA
TTGGGTTAACAAATGGGTATCCCAACAGTCACTTGGTCTCTCTTTGCCTGATTCTTCATC
CTTTCCCTGTACCTCCCATATTCCTTTAGTGAATCCAATGGGATGGATTGGTAAGCTCTG
TGTGTCAGCCAGCACAGCCAAGTGGTGGGAGATACAATCCTGTATACCACCCCCCAGGAG
ATCCTTGCAGCTGGGAACTGTGGGGCTACTACAGGGAAAATGAATGGGCATTTGGTTTTT
GAAATCCTGCCCTGATCAAGCCTCTACTCTTAGAACACTGAGTACAACTTCCCAGAGGCA
GTTGGGACTGAAAGACCTAGAATGGTCATTGGAGATTAGAAATAACACTGAGAAAGGCCT
CCAAGTTTCACTCTCTAGGCTACCTCCAAGGAACTTTGGCACCTTTCTGGAAGCTTTCTG
GACCCTTCCAGAATTTCTCTTTTCTGCAGAAGCTGCCTGGCCAGTTGATTCTGGCAGAGA
CCAGTTTTGATGCCTAAGGGGTTCACCTAGAGTTATGGCCTTCCTCGGCCAGGGAACTTT
AAGTAATCAAGATGGAGCTCCCTACCTCAAGAGCCAAGGATGCTTTGCCCCAAAGCCCAG
CATATGGCTGCTGCACAGGCCCAAGACCTAGATCAATCTGATGGCATAGCTACAAGCCAA
CAGCCTGGCCTCATGAAGAGATGCTCTGCCCACCCAAGAGGCAAACATGGAGCCCAAGGG
GAACCCCCCCCCGAGCTGGTTCCCATGCAGGGGAGACTTTAGGGTACAAGTGGACCCTCA
GAGCCCGTGGAATTTCACTTCCCCCAGGCATTTACAAAAGATGATTTGGGTCTGTGGTAC
TTTGCTGGCATATAAACTCTTGGCCTTGCAAATGGTTACTATACCAGAAAATTAACTCAC
CATGAACAGGTTCCAATAGTGAGAATAAACACATGCCATCACTCAAGGCAAATGTAGGCT
AACCTGAGGCTCCCCACCACAAGTGAAGGTAGGTCAAGATGAGTCATATAGGTTTCTCTC
TGGCCTGACCCTCCCCACCGTGGCACAGGCTACCACCCACAATGTTCTGGACTGCCATTG
ACACCCGTAAGGCTTTTATGATTGGGTCTTACCCTACTGAGGTGACTGAACCCAGCAAAC
CTCACCCTCAGTCCTCAGCACTGTGCATTACCAGGACCAGGAGGACAGAGACCTATACTG
GCTCTGTGAGGACATGAGGCTGTCTGGTGAGATGGGGGAAGCCTGGCATCCCTAGTCATT
GGGATTTTCAGAAACCTGGGCTGTATTAGACCAGGGCATCTGGAGGTCAACCTCCTGGTA
TGATGTCCTGGTCAATTCTGAACCAGGCTGAACCCAGTGCCCATAGAACTCACACTTCAC
ATGCCCACAACAGCTCTAAAATGGGCACCTGTATGAAAGAGGGGAGTGAGGGACAATTGT
CTCACCAAGTTCTGGAAGCCAAGAACCTGCCGTGTCATGCTCCATCCACCTAGGTAAAGC
TAACTCTCCACTGGCTAGCAAAACCATGTTCCCTGCTTAGTTATGCACCACAGGGCACTT
CAGAGGAAGGGACCTGATCCCTCACCCTCCAGCCAATCACTTCAGCCTCCCAGGACTTTC
AGACCGAGCCACCATCCTTTTGCCTCATCCGCCCTGATGTCCAAGCCACCTCTAACTCTC
TTACAAAGTCAAGGTCTCTGTTTCAGGATCCATGGAATTTTTGAGCCTCTACTTGGTGCA
TACCACTGTCACAGTATCTGACCTGCAGGACTCTGTTCTAGGCTCAAAGACCTATATGCA
TTCATAAGGCAATGGATGCCTAGGATACCCATAGCCTGCCCAGCTTCTCCAGGCTCTGTG
AGCATTGCTGTCCTGAATACTTTGTTCCATGGTCCAGGAAGCTACATGGTTCCCAAACAA
TATGTAGGAGTGGGAGCATGGAACCTATATATAGCTTTAAGGAGGGATATAGCTTTAAGT
TGTTCTCAAAGCAATATGAGAGCAGGGAGGTCCCTGGTGGTTATAGTAGATGTAAAAGAC
CATCTAGTTGGCTTTCCCTATGGCCACCTGCCTGCCATAGTCATTTCAAGAAGCAATGGA
AAGGAGAACTGGTTGTAAGAGACATTTTGACTAAGAGGAAGCAGTTATGGGGTCCATGTC
CCGCCAGACCAGGAACAGTGCAGAACCAGAGCTACCAGCAATACTCTCAGGATACCTGGA
ACAGGACAGATTATCAACATTCTCTGAAGTCCCTTAGCAGGGCCCCATGCCATCAGCTGG
GTCACTATGCTTTGGGTGGGAGACCCAGCAAGAGATCTCCTGTGTCCCTCATGGACAGTC
TCTATATCAAGCTCCAGCCTAGCTTGGTGTTTGAAATTAGGCTCTCTTCTTCCATGGGAC
CAGTTCATGCCAGCCCTGCATGTCTGCTGAGCCCTGTCCTGCCTGCCTCTTGTATACTCC
CACGTAACCAGGCCAGGGTGCAGAGGTACTGCCAATTCTGTGTTGGCTTTGGGAATGTGG
GGCTGTTTTTTTCTTTTCGTTGATGCTGGGGCTGGAGGTAATTGGTTAAGGAACTGGAAA
AATGGCTGGGACAGAGCAGCACTAACTCTGCTCAACAGGCAGGTGTGGCTGGGCCATTAA
TAGGGCTACATCATCTGTGTTCAGTCCCTGCCTTCACCCTTGAATAAGGACTACCAAGCT
GCCTGCCAAACAGCAAGCAGAGCTGAACCAAGAGAGCTAGCACATTGGGGCAGGTATAGG
CTGAGGTCCCAAGCTGCCAGCGACAGCCAGGCACACATAAGCGCCTGCCTGATACACCCT
TCCTATGTCTCACTCTGCCAGCACATTTAAAAAAGCACCCAGGATATCAAATATATGCCA
AGTTCCCGGCCCCAAGCCATGACCCTGTTGGCTGCCTCAGCCTGCTTACGAGCCCAGAAT
AGGCCCAGGCAAGCCTAGAGAGTCCGTGAAACATTGGGATCCTTGGAGAGTCGTTTCCAA
GTGAGAAAATCATTATCCTAGAAAACATAGCCCAGCCTGTGTCCCATCTCCCACACAATC
TCAGGTGAACACTTGGGTCCTTATCTCTATAGAGCGACCACTGTTTGTCATCTCCTAATC
CAGCCAGGCCTCTATCTCACTTTGACCAGCATTCTCTTCAGCCACATCACTAATTCTGCC
TACATCAAGCTCTGATTTGCAGCGGATACTCCCCAACCCTTCTAGCCAGTCCCCACCTCA
CAGCCAGCATTACCATTTTCTGCCAAGAGCCATGCCATAGCCTCTTCCACCCAGCTCCCA
GTGCCTGCTCAATACCTTTCCCAGTCATCTCTCATTGCATGGGCATCCAACTTCAGGCGT
TCCTTTCCACCTCCCCCAGTGACCCCGAGAAGCTGAGGTGGTATATAGCTGCCTCCACCC
CACTGTTTTTACCTATCCTGGTAAGCTCTGTGTCCTGCAAACTGGTCCAGCCCTCTATCT
TCTGCAGTCTATCTGCTAGAGCCCCACTTGGCTTCTGTCACTATCTGTGTAAGCACTTTC
TGATCGAGACTCTCGCTCTGGCCCCTCCCACCCGGGGTCACTTGGGTCCTCAGCAATCGC
TGGTCTCACCAGTCTGGCGCATGTGGTCCGATCTAAGCCCTAGCATTCTAGGAATAGCTT
CTCTGCCCATGGCTTTTTATTGCAAAACACAATTAAACATCCCCAGGTAGGCCCTGCCAG
CTGGCACAGGGCATCTCAGTGAGGTGTGGCTTTTGGATGCCAAAGAGACTGGCTAGTGCC
AGGAAACTGAGCCTGCGTGCCCCCGGGATACTGTTCTGCCCATTCATTTGCTGGCAACAC
CATTTGCCACAGTTCGATGAGAAGAGGAGATCCACGCCACACTCAGTCTGTCTGGAGGTG
GTTGGAGCTATGCTTTCGTTGGGTAGCACAAGTGGGCTACAGGGAGGGGTGGCCTATGGT
CAGGCCTTCCAATAGCACCACAGATCCAAATCAGTAGTGTTTTAGCCCCGGTGTGTCCAC
TGTGGTGCTCAGGCATGAAAAAGCAGACCTACAAGGTTACCCAGGGCAGAATGTCCCCAA
ACAGGCCCAGATATGGCCCTGACTCATCCCTTTTGCCAAGTACCTTAAGACCACACTTAT
TTATCCATATATTAATTGAACATCCATTGCTTATCTAGCTGGGCTTCAGGTCCCATGTGC
CTCCAACAGAAGACAGCTAGGATCTAACATATAGCAAAGGTAACAAGGGCAGAGTGGTAC
CCAGTCCTCCCCAGGTGGGAACTGAAGATCTGTCACAGTGACCCAACAAGAAGTCCATCT
CAATGGTGGCTTTTCCCCAACTGAGGTGGCCTCTTTGTCCCAGACATCCCAGATTACAGT
GAGACTATGCCAAGGGTGGGGATGGGGGGGGGTATACCAGGACAGCGCCTTGTTATTTCA
GACACTGACATCATTTGTAGTGGGGAGTATGTAGGTGTGTGTGTGTGAGGTCCATTTCCC
AGGGCCAGACAGGAAACCTGTTCAGCACAGAAAGAGGTTCCCCCTGAGTCCAATATACTG
GGGCCCTCTGCTCCCATCCTGGTCCTCGCAGGCCAGCATAGGCCTCTTTTCCACTCCTCA
CAACCCTGCATTCCTCTTCAAGTTCAAGACCTGGTGGACACACATCTTACTTGTCCCTTC
TAGTTTCCTAATCTCCCTTAGCCTCAATTTGGAGGACAGATGGCCTTAGGACAGAGGTCA
GTGAATCATTTCACAGGTTCCTTTACATCTGGATACACGTTGGTCACTGTCGAGAAAATG
GGGAGCCACTTAAGAGCCTACAAAGAGACTGCCTCAGCATACAGGCTGTCCCCATTTAGG
TAGACGGAAACTAGAAGGGAGGAAAAGATAGAGAGAGCCAGCCTTGAAGACTCAAGAGTG
TTGGGAGGGAGGATCAGGATGACCTGAAAGGCAGAGGGGCTGGGGTCCTAAAGATCAGCC
CAAGCCACACCCAAGATTCCATGCTTGAAAGCACTATGTATTAAAACTGAAAAGTCACGA
GGCCTTCCACGCATGGCACCAGAGAAGTAGCCTCAGGCCCAGACATCTTAGCAAGGCAAC
TGGATGCACCATTTTTCCTCACTTGAGTCTTCCCCATGACAAATTCACTAAATCATTTCA
GGGATTCTGTTTGGGGCTGAAAGTTTAGTCTCAGCCCCAAGGGACTTTAGAGAAGGCTCA
GAGAGAGCAGTGGCTTTCACCTCCGGGCAACGTTCTGAAGGTGTCTAGCAGACTTTCCTC
CTACCAACCCTCACAGCAATGAAATCTGTGTACCCCCTTTACAGAGAGGGCCAGACCAGA
GGATAAAGACAGTCTAACAGAGCTCAGAGTGACCCTTGCCCACGCTGGCAGCCTTGGGAA
CTCCAGCCTGCTTAGGATCTCCTGTGTGACACCATCTCCATTTATATAATGAGACAGTCT
CATATCCCGGACATGGTGCCAGGCATCACTCGCAGAGGCTTAAAGCTACAAGTCATCAGC
ATGAAGCACAAAAGGAGACAACACAACATTGAAAAGGTGAAAACCAAACCAAACCAACCA
AAAAGCATTTACTGAAGAAAGGTTCTTAGCAATGGACTTCCAGTTACCATGTTAAATCAA
GATGCCACAGAAACCGAAGTGGTCTTGAGAGGTTGTCTTAGTTACTGCTCTATTCTGTGA
AGAGACACCATGATCAAGGCAGCTTATGAAAGAAAGCATTTAATTGGGGGCTTGCTTACA
GTTTCAGAAGGTGAGTCCATCATGGTGGGGAGTGTGGCAGCAGACATGATGTTGGAGCTG
TTGCCGAGGACTTGTATCTGATCCACAGACCCAAGTCAGAGAGAGCAAGTGAGCAAAGGG
AGAGAGAGAGACAGAGACAGAGAGAGGCATAGATGAGGTGTTGGCAGGCGGGGGTAGAAA
CTGGGACTGGCATGGGCTTTTGAAGTCTCAAAGTCCATTCCCAGTTGACATACTTCCTCC
AACAAAAACCATACCTCACAACCCTTCACTCAGTTAGACAATTCTCTATCAACTAGACAT
CAAGCATTCAAAGACACGAGCCAATGAGGACCACTATTAAAACCACTACAAAGGCATATA
ACTGATATGGAGATGGATGGATAGAGTATTGGGGGGATAAATGGATGATAAATTATAGGC
AGATGAATGGACAAACATGAACTTGTGAATGGATATGATAGGTAGTGAGCATATGGATGT
GGACAGATGGATGGACTGATGTGTAGAGGGATAAATGGATGGATAGAGGGATGGATGGTG
GATAGATAGATGGGTGGATGGATGGGTTGATATATAGATGAACAGATAATAGGTGGGTGG
GTAGATATATGAATGAGTGGGTAGATGGAGAGATAGAAGTAGATGAATGGTGGCTGGCTG
GATATATGGGTGGGTAAATGAGTAGATGTGTAAATTATTAGATAATGAGGGATGTAGGTG
AGATGGATGAATGGACTGGTGTTGGGTATAGGTGTTTAGATACAATTGAAGATGTAAGCG
AGTGGAAGAGAAAGGTTGGATGGGTGAGTGGGGGACATGCAGAGAGCTGTGGACATCTAG
ATAGAATGTTAAATGGCTCCTCTAATAGTACTTTCTTTAGCTAAGCTCTGAGCACAGAGA
ATGATTATAAAGATACTTCTTTACACATACTTTGGGTCTGTAGTTTCATGCCTTGACTCC
CAGGCTACATAGTAGTGTGGCTTCTTAATCCCCAAATAAGGTGGACAAAGCCCACTCTGG
CCAGCCAGGGTGCAGGAAGCCTGGGAGGGGTGGGAGGCTCGGCTCCCGGAGCTGAAGTCA
GTTCCTCCTTTTCTAAACAATCGGCCTGGCTTGGTCTTGCCGCACCTCCACCCTGCTCCA
CCCAAGCTCCCTCCTCATCTGCTGAGGTTCTGAGGCCCTAAGAATGGGGTGCAGGGAGCT
GGGGGTGGGAGCAGGAAGTCAGGAAGGACCAAGGCCTCTGACACAGGTGAGAAGATGCCT
CCCCTGGGGTTGGGACTGCTGGGGCCACCTGCTTCAGGTTGCCTTCTGGGTAGAAAGGCG
AATGCAAGGTGATGGTCTGCCTTCCCCACCCCCTCATCAAGAAGGAACTCTGGTTCCTTA
GTTTGCCTTTCCATCAAGTTCCTAACTGGAGGCCTCTCATCCTCTTCCTTACAGTCATCC
TGCCTCAGCTCCTCCCTTCCCTTCCCTTGTCCCCCTCCTCAACCTGTCCTCTGCCTCCCA
TGTCACTGTACCCAGTTGGTCCTGGAAAGGAAGACAGAAGCTCTTGATCCAGTCCTTCCG
GCTGCCAGTGTCTCAGCTCTTGACCTCCTGTTGAAACTCAAGTCAGGGCTGGGTTCCAGC
TTCTGCCCCAAGGTGTGCCACCCCTGGGGGCAACAATGAGGAAACCAAGATAGCTAGGTC
TTTGGAGGGAAACTGTGTTACTCCCAGAACCAGAGATTCTGTCTCTTGGTGGCTTCTGGG
AACTCAGAGATGACTCCAGGAGCTCCCAGGACATTCGATACACCTTTATATACAGACCAC
AGGGGAGGAATGATGTGGGCAAGGTGGGACAGGGACCTCCTTGGAGAAGAACACGAGAGA
ACCAGTGTAAAGGAATCCAAGAAGGCTCTGTGACCTTCCTGCTTTTGCCCAGCTTGCCTC
TGGCTGTTTGAAGGCAGTGGCTTATGTCTTGCTACCTCGGTGGCATTCCTTCCTCATGCC
TCCTCCATGGCCAGGCATGGTAGTGATTCTCACTATCTCACCATAGCATGAGACAGTTGA
AACTGTGTGCCATCATGTCACAAGCAGGGAACGGAAGCTCTTCCATAGAACTGCTTTTCT
CAGTCTCCCTAGGCTGAGAGAGAGCCAGCAGCTCCAGCCCTTAGTAATAGAACCTGGCCA
TTCTACACTGTTGCCCTCCTGCCTGTAGGATTCTGAAGACGCACATGGGAAGCTGCACAG
AACTGGCCTTGCATCCCTTCAACCTGCTGTTGTCAGGTGGACAAAGCTGAAGCCAGTGCC
ACAGCCTAAACCCCATCAGGCAGAGCCAGCACCTTGACTATTGTTAGATGAAGAGAATTC
CACAGAAGCATGCACACAGGAAGACCAGAAGGTGCCTGAGAGATGAAGGTTTAAAGACTC
ACCCTGTTTTGGATTCTACACACACAAACACACACACACACACACACACACACACACACA
CATACAGATCATAAAGACCACCTTGGTCTAAGAGTCCAAGTTCTGTCCTTCTTCATGGCC
CCAGCAGCCCAGAAAAAACCCTCTTCTGCTGCCCTGCCCTAGTTTGGAACCCCCTAGTGA
ATGTGCCAGGGTCCCCGCGCCTGCCTCAAAGGTCACCAGGCTCCTGCCATCTCACAACAG
GGAGTCATACTGCACACAGCCTCTCTCACCTGCTAATCTTCTTTGATCCCTGGCAACCTC
TAGGTGAGAGCCATCATGAGGTCCTCAGTAGCTCATAAGCGGCCCAGGAAAGGTCAAAGG
CAAGTCTTGCTTCTGGGGTCAATTTAACCCAGTGAGAAGCCAGCCATGGACAGGAGTCTC
TCATGTCGGTGTCCCCTCTGTCTCTCTTACAGCTGCAGGGCCACTCCGTTGCTAGGATTA
GTGCCCAGATTAGCCCACCAACTTTCCAGAGCCTGGAGTGTCCCAGTCACTGGTGCTATA
GAAACCTGGCTGGAGGCTCCCTCCTAGGCAGGCCTGAGCCTTATGGGGAACAATCAGAGA
TAGAGGTATGGGGAGAGCCTGGGCTTGAGCCACCATACTTGAACTAGGTTTCCTTCTCAG
AAATCTGCACTCTGGGAAGTTTGCGGTCCACCCTGAGCCAGAAAAGCTCTGCTGAAATGA
AACCATGTCTCACAAAGGTGTCAGGCTATGAGCGGGAGACCTGTTCCTTTCATGAAGACC
TCAGCACAGGTCCTGTGAGCCCAGACACATAATGAAACAAGATAGACAGGAGGGACCATA
TCTATTTTGCACAGTTGTTTGGAGACCCCATCTCCCTTTTAAAGTGCCAGGGTCCCTGGT
TCTAGCATCAGGATAGCAGAGAGGGGCAGAAAGCCAGAGGTCAAGCTCCCTGGTGCCATC
TTGGAATGTGACTCCCATGATCAGAGGCCCCTCCCACAACTTAGCTTAGAAAGAGAGAAG
CAGATGGAGATGGCTTCTGTCATCCTCCTCTCATGCCAAAACCCTTGCTAACCTGCAAGC
CCTTTCCTTCCCCTCTCCAAGAGTTCTCACTTTCCCTCCCATCCACCAGCCCCTCCTCAA
GCCCATCATTGCTCAGGGCCTGGGTCCCTCCTGCCCCTCCTGCCTTCTTAGGGTGTACCA
CCCCACACATCTCTCTACTGCCCAGTTCCCCACCCCACCATTACCTTCACTTCCTGCCTC
TCATCTCCCTAGCCCTTGCTCCTTGATCCTGAGTACCAGTGTTAAGAACAGGATGTGTGT
ACCCTGAGAGCGAGCTTCTGAGCCCTGACCGCCCCCCAAATGCTGCCATGCAGGAGGGGT
ACTCATTACTGTCCCTTGCTCTTGGCCCTACAACGTGGCAGATACATCAACCTCAAGGAA
AGGGAAACTGGAGTGCTTTGTGGGGTACATAATAGAGCCTGGAGCATACTTTGGAGCCCT
GTACAGAGAGCCAGTACCATTGGACCCAGCCCTTACTATACCTCTGAGAAAAGAGAATTA
GAGACAGTATGGGCTATCTCTACCCTATCTTCCCTGAGAGAGTGAGAGAGAGGAAAAGAG
AGACGGAGAAGGAGATGGTAGGAGGAGACTCCTGCAGGGTTAGTTGGAAGTCAGGGGCCC
CGGAGGTCATCTACCATCTTTCCCTGACCTTCTTCCCTGTGGGGCCCAGACCTGACAGGA
CACTGGAGAGTCCTTTTCCTCAGCACTGACCCATGGCTGGGAGAGGTCAGGGCTATGCTA
GGGCTCTGCTGCCAAGGACAGAGACGAGGAGCTCCTTCTGGTCTGTTCCTTGCCTCCCAA
ATGCTCTAGTCTGGGCAAGTCCAGTCCCGGAGGCCCACCACCCTCCCCTGGGAGCCCATG
GCCCAGCTTTGCCAGCTGGGGCAGAGCATTTAAATTGACGCTTATTATGCAAGGAACGTT
GCAGGCCTCAGGGCTGGAGCAGAGCAGGGTCATTTTTTTTTATTAAAAAGCAAAACCTAA
ACCAAGAAAACAAAGTGATTAAGTTTCTCCTCAGAGCAGCAGGCCACGCAGAGTCGGGAC
AACCAACTCACAGTTGCTTAGACCCTCAGAGCAGGAAAACAACTGAAATCTGGATACAAA
CAGGAAGCAGCTGTTTTTCTCTAAATGTGAGGGGATGGCTGGGGTCTCCAGGACACCCAC
TGGATGGTGGTGCTGTGCCAAGCACTCAGACTGCTGAGGGACATGTTCCACACATGTCCA
GACAGGACCCTGGGGATCCCAGAGCTTCCTGACTGGCCAGGTGAGGCCGGGAAGAGTAGC
TGACCAAAGCATGTACGCGCACACACACACACTTTGGGATCAGTTGTTCTGTCTGAGTGG
ACTACCACCAGTAGCTCTCTAATGGGGCCATGAAGGGGTGCACAGAAAGACCAGTAGATA
AAAGTTTAAGCCCTCACAGTAGAGGAGTGGGGGATGGTATTGAGCCTAGGTTCTGGGGCC
TGCTTCTCTCCAGTAGTTTCCCCTTTTGCCCATACTTAGCCCCACTATTGACTTGATTTG
AGAGCAGGGGAAAATGTCTATCTACTCCGCTTAGCCTCTGGTGGAGAGGGTTGTCTCAGT
GAACCTGGTCCTGAAGCAGTGCTGATGTTGAACCCTGGGGATGGGCCAAGGGAGGCAAAG
AGGCTCTGAAGGAAACTTGGAGGAGCAGAAATGGGTACCCAGACTAGCAGAGAGGTCTCA
ACCAGCTCTGGTTTGAAGGGAAGTCGAATGCAGTCCCAGGAGGTGATCCCATCTCTAAAG
AGGGATGCACTGAGCCTGGGCCCTGGGGCCTGTCCCTACATAAACGGATAAGCATCCCTT
GCCATGCAATCCCAGAGACTCTGCCTCAAAAGTTAATCTGAAGAAGACACTAGACATTGA
CCCTTGGCCTCTGTCTGTGTGGGCAAAATGCATACATGTGCATGGTCCCCCACCTCAAAA
AAATTTCTTCCCAGGAGTTAAGAAAAATGACCTTTCAAATCATCTTGAGATGGCTCACTA
CCACAGAACCTGTGTCCAAACTTTAATAGGAGCTTTGTTCATAATTTCCTAGATGCCCCT
CAGTGGTAAGGAGTAAACAACCTGAGTTGGTCCACACCAAGGACTGCTGCTTCTTGCTAA
AAAAAAAAAAAAAAAGTTAGTTGTTAATCATGGATCTAAGACACATGGGAACAAGAATCC
AGGCTGGAAAGACTCCAACCATGCTGCAACATTCTATAGAATATACTATATTAAACATTC
TATAGAATGTGTAATACCCTACCGTCAAAAAAAAGTCAGTGGCTGTCAGGACCCAGGGCA
GGGATGAGGATGGGTGGAACCCAGGGGATGTTCAAGATGGTGTACATTTGACACTGTAAA
GGTGTACATGTGACATTACACATTTGTATCATCTATGAAAATGTATGAGTCCGAAAGTGA
CCCCATGTAAGCATGTACTTTAGTTAAAAGTGTGTATTGAAACCGACTGACCAGTTGAAA
CCAGAGTCCCATACCAGTGGAAGCTATTAATGACAGGGGAAGTTGGATTCTTCTTGTTTC
CATGTTAATCTTGAACTTGATACCCAGCAGACCTTGACATTGAACTTGAACTTCTCATGT
TCCCACCTCCATACTATGAGTATTGAGATAGCAGGTGGACACTGCCACACTGTTTATACT
GTAGAAAGCATTGAACCTAGGGCTTCCAGCATGCTGGGTGAGTCCACTACAATTGAACCA
TAGCTCCAGCCTTCTGCACAATTCTTTAGGCCCAATGAGGGTTTTAAATATTTTTAATAT
TTATTTTTAATATTTTTAATATTTGTTTTTATGCATGCATTTTTGCCTGTATGTATGTAT
GCCTGGTGCCCACAGAAGAGGACATTGGATCCCCTGGAACTGGAGTTGTATGTGAGCTGC
CATATACATTCTGGACACAAAACTCAAGTTCTCTGTAAGAGCACTTGGTGCTCTTAACCA
CTGGGATATCCTTCTAGCCTAGGCCTAATGAGTCCTTATCTTGTTAAATAATTGTCTCTA
TATTTGATTCTGAAGCCACCAGCTTCCCTTCATGAGGAAAAGACAAATATTTGGCTATTT
ACATGGCTCATCCTGTATGAGGCTCACCCTCATGGAGTCTCTTTTTGACACAAGGGGAAA
CTGAGGCATATAGCAGCTAGACAACACATCAAGATGTAGAAAACACTCTCCTTTAAACAA
ATGATAGACAGATCTGGTAACTCGTGAGACCTATGCCCTTTGACCTTATTTCTCAAACAT
TCTGGCCTCAGAACTTTACATTCCTAGAAATTATGTAGGAGCCCCAAAAGATCTTTTGTT
GAGATAAAGCTGTACCTATTGAATATTAAAAGGACATCCTCTAGGATTGAGATCTCATGT
CCATCAAAGACATTCCTCATCTAGCTGTCAGCTCACCAGTGCCTGGAGTTTACTTCTCAA
AGTGGACCTATATTGCCAATTCTCAGAGGTCTCCAGGCTAGCTTCCTTGCTTCACCTCCA
GCCACACTGCCCTTGCGGGAGGGCCTTGGTGGGAGTGTGTCTCAGCCTCACCACCACCCA
CCACCACGGGCCTGTCCTGCTCGCCACATTGGTCCTAGCAATCCCTTGGCCCACTTTCTG
CTATCTAACGTGTTCTCCAGCTCTCTCCTATTAAGGGATGAATGTTTCTGCTGTAGAGAT
TCCCCTGGACACTTTATCCCATCTCCTCTAAAGAATTTCATGTCCTCCTCTTCCAAGCTA
GAAGTATTATTTTCAGTTTACCCAGAACACTTATAGCTGGTCATGAGGCCTATTGGTCAT
ATCCAGCAGCAATGGACACTAGTTGTCTTGGACTTCTTTCAACTCCTATTAATAAGCAAA
ACCTAGCCCTCTGCTAATGACAAGCAGAGTATGGCAAAAGCAAACACATGGCGCTTCATT
GTGACAGGCCTGCCTCATGATTCTTCTCAAGTATGCCACGGGACATTACATGACTTAGAT
GTCAAACCCCACAGTGGCTCTGAGGAGTTCCTGCGGAACATCCATGAGCAAGATGTATCA
GGAGTAAGTCGCTTACACCCTCTTGGGCTTCCTGGTTGGCTCCTGTTTTCCACAGGGTGG
AAGGGTAGGAGTGGTCACTTGCTCCTGGGCCATGCTCAACCCATCTGCCCCTTCCTTCCT
CTTTATCTGTGCCAGAGGCACCTTGCTCTAGAGCAGCCAGTATTCCCATTCATCTCTTAC
CTGGAATAAAACCCAAAAGGCCTGACTCCATGTTATGGAAGCTATGGAACTGTAGTCGCT
CTCCCTCTGGTGCCTCTCCTGTACTCAGGTCTGATTTGAATGGTGCATACAGAAGGGTCC
ATGGTGGGAGGTCACACGCTGCAAAAAGGAGAGCTTCGGCATGTGTAAGGCCCGAGGGTC
ACTCTTTCTTCCATCCTGCTTAGGCCACAGGCTCCTCAGTGGTCCCTTGCCTTTCTTATA
ATGTAGAAGAACACAGGTCTCTGGGCCCTTTCCTCCTAGATAGCCTTCTCCCCTCTTTGC
TAGGTCTTCCAAGCCCCAGGCAGTACCTCCTGCCTGTTCTTGAATTCAGAGGTGCTTGCT
AGATAGGGTGATGCATATCCAACAACAAGTATCCAGGCATCCCCCAGCACCGCTTCTGAT
CTCTCTGATTCTTGACCCATCCAGATGTGAGAAAGCTTCCATGGAGGCCGCTGTAAACTG
CTCTTGCTACCATGGTTGCCCCACTGTGACTGACTACACTCCCTTAAATCTAAGCCCAAA
CAAGCTTCCCTTCCCCAAGTTGCTTCTTGTCAAGCATTTGGTGACAGCAACATCAAAAGT
AACTAGTATATTTTATTTGACCACTTTTTAGGATTCTTTTCTCACTCTTTAATGAATTTT
TATCACGGTAGGAGTGTTCTCCAATTAGAAACACGGCTGACTTGCTATTCCAAATTTAAC
AACCATTTTGCACCTTAACTCTTCTTTCAGAATCCACCTGTTTTGGCTCATCATCTGGAG
AACCCAGGTCTTTGTTTGTTTGTTTGTTTTCTGCAGCTCAGGATTAATAGTTTCTCTCTA
CAAGAGTGCTGCTGTTAGGACTTTGATAGTTAATGCTGGATGTAGAACCCTGCTAACTTC
AGAATCAAATGGGACTTTAGCAGCCATGGTGCAACTGAGCTGCTAAGTCTGGTACAGAAA
CAACCATTACATTTAGCTGTGAGAAATTTGGGGATCTGGGTGGATAGGTGGCTCAGAGCT
TAAGAACACTGCTGCTTTTTTAGAGGGCTCTGATTTGATTCCCATAACCCCCATGACAGC
TCATAGCTGTCTGTAACTCCAGTTACAGGGGATTTGATGCCCTATTCTGGCCTCCCTGGG
CACCAGGCACGCGGGTGTTATGCAGACATACATGCAGGCCAACACTCAGACACATAAATT
ATTAAAATTCATTTAAAAAAGACGTTTGAGAGTGACCTTGACGAGCATGGTAGGGGGTGA
GATGGGAGACCAGGTAGCTCATGTGACGATGTGATGTAAAGTAAGGAGACATGGATGATG
GTGTGAATGGAATACGACAAAGTCAGGTTGTAATGGTTCAAGTGAGAACTGTCCTCCATA
GTCATTTGCCCCATAGGCATTTGAATACTTAGTCCACAGCCGGTGGCACTGTTTGAGGAG
GTTTAGGCGGGATAGTCTTACTGATGAAAAATTGAGACAAAAGCCTGGTACTACTTCCAG
TCTGCTGTCTGTGCTTCATGCTCATGGCTGAGGATGTGAGCTCTCAGCTTTCCCTCTGTG
GTCATCATGTCTGCTGGTTGCTGCCATGCCTCTACTCTGTGATGGACTCGTACCCTCTGG
AGCCATAAGCCAAAATAAACTTTCTTCTGTCAGTTGCTTTTGATCATGGTGTTTTATCAC
AGTGACAGAAGAGTGACAGAGACACGGGTGGTGGGTGATGGGCTGCCAGGAGACTCAGGA
ACAAAGATCTTCTCTTAGATTCAGGGAAGTTATTTTGAGCCCTAGCCTCTTTTGGGTTTG
CTTGTTGTTGATGTTTTTTGAGAAAGGGTTTCTCTGTGTGGTCCTGGCTTGCCTGGAACT
CACTCTGTAGACAAAGCTGGCCTAGAACTCAGAGATCTTCCTGCCTCTGCTTCCTGAGTG
CTGGAACTGAAGTTGTGTACCACCAGAGTGAGGTGAGCCCTAGCCATTTATGCATGTATT
ATTAACTGGGAATACTGGAAATACATTTTGGATTTTATTAAATATATTTCTGGGACATCT
CTATTTTATACATTTTGTCTTCCCTTGGCCTATTTACATGATGATATTAAGTGGATTTTT
CACTAATGAGTCACCCTTGCCTTCCTGGAAGCTGATGATCCTTGGCCATATCATGTTATT
ACTTTAACTCAACCTACTGCCAGACTCAGTTTGCTAATTCCTTGATGGGTAACTTTTGTA
TCTTTCTTCACATGTGACTTGAAACTGTGGGTTTTCCTTTTTTGTGCTACCATGATTGGG
TTTGGTGTCAGGGTTTTATGATAAACATCTTCTGTGCTTTATAAGTCATAGTGATAATTT
TAGAGTTTAGAAACCTGCCCATAAAACTATGACACTTTCTCTGAGAGAGTTTATAACTTT
CAGGTAGAAGTCTAGTTGTTGACATTTTTAGATTTTTCTAGGCCCTCCAGAAAAAGCTAG
ATACTAACCTTATGTTTTAATTAATAATTAGATATAAGATATAATAAACAAATAACAAGG
TATAAACAATAATAAATTATTATATTATATATTGTATTTATGATTAATATGTTATATAAT
GATTATGTATGTTATATTATTGTATATTATATTATTCTAAGATATATGATCTATTATATA
TCATGCATTATATATTATATGTGACATACATCATATAATATATAGTATACAGTATTATAA
TAAATAAAAAATAATAAGACATAAGTAATAAACATATCACAACTCCTACTCTTGGACAGA
CTATAGAAGGAGGATATAGTACAACCAGAATGAGCACACACACTATGGAAACGGGTACTT
CCATAAATTACAGTGTCTTTACTCTTGTCATTCATTCTACACCAAGACCATCTCAGATGA
GAACTCAGGTAGATGCTTATGGGTGTACAGCTGACACACCCATGAACCTTCCCAGTCATT
TTTCTCTCCAGCTATCCTTTCATACGCTCATATACTCACACATCTATCCATTTGCCTTTC
TAAACCTGTCAAAACATTCACACATTCATGAGTTTATCTACCATCCATCCAACCTTTCAC
AATTCGCATATCTATCCATCTTCAACCTATCTTCTATCCATCCATCTAACCACTTACACA
TCATGTATGTGTCTATCTATTCACCCACTCACCCATCAAACCATCAGTCTAGTCACACAT
TCATGCATCTATCCATCTGCCAGTCACCCATATATTGATGCATATATCCATCCATCCATT
TATCTATCCTTTCATCTATTTATAAGCCTATCCATCAGTTAATCCATCTACTCACCTATA
CATATATCCACTCACCCAACTCTATTCACTCCATCCTTGCATCTTTTCATCCATCAATCT
ATCTGCATGATCATGCCTGTGTCCACCCATCTATCCTTCTATTTACTCACCACCCACACA
TTCTTGTATCTATTCATCCATACATTCATACATCCCTATATCCCACCCCACCCCATTTAT
GCAACCCACATTGAGTTCATGCTCTTCAGCATGTACCAGTCTAGACATTGAAAGATCAGT
TCTGGAAGATATAAGCCAAGGGCTGGAAGATCAATTTGAGATTCAAAACTGCCCTAGCAA
GATAATGTCATTGACAGAATAGAAACAATATGCTTTTGTGGAATGCAGGGACCCAAAGTG
CAGATCTGAGGGCCCAATTCCAGAATGAGTGGCCCTCCAGATCCAACAGGAGGGCCATAG
GTCCTCTTTGAACCTGGGAAAGGTCCAAAGAGGACCTTGGGAGAGGACAGGACAAGGCTT
TGTAAAGTGTGAGCCTGGCTATCTTCTCAGCCTGGCTGTCCATCAGGTTTATAAAGATGT
ATTGTGTTCTGTTTCCTATGATCATCTTGAGGACCAGAATGAAATTCTGACAAGAATGGA
ATTCTATCCATCCTCATGGTTCTAGGGTGCTCTTCTGAGTTCTGATAGGAATTTTAACTA
ACAAGGAAAGGGGAGGGGAGGGGAGGGGAGGGAAAATGAAAGGAAAAGGAAGGGGAAAAG
AAAGGGAAAAAGGAAAGGAAGGGGAAAAGGAAAGGAAAAAATGGAAAGGAAAGGAAAAAA
GGAAAGGAAAAAGAGGAAAGGAAAAAAGGAAAGGAGAAAGGGAAAGGAAAAAGGAAAGGA
AAAAAGGAAAGGAAAAAAGGAAAGGAAAGGAAAGGAAAGGAAAGGAAAGGAAAGGAAAGG
AAAGGAAAGGAAAGGAAAGGAAAGGAAAGGAAAGGAAAAGGAGGAAGGTAGGTGGTTCTC
ACAAATGGGAAGCAATGAGATCCCAGATGTACCGGGGAGCCTGACTGTTCTTTGTTAGAT
CTGGGGTTGCAAAACCATTAAAGGACTAGTTCAACCATGGCATCAGCTACCAACAGCACC
ACTGCAGGGACTCTGCTCTGCATTTCTTTGCCTCTTACCAGGCTTTGTAGGGAGGCTCCA
CGAGTTTAGCCCACTTTCATCTCCTGGGCACTAGCATACCTTTTATCACCCTAGTATGTG
TCAGAAAGAAGCTTCTGGAGTTGGGCCAGGAACCTCTCTGGGGCGTCACTGGCACAGGAA
GATGAGAGGGTGGGCATATTGTTCTCTCTCCTCCTTCTCCTACTCTTCCACGCCCAACTC
TGTAGAGAACCAATTTGCCTTATCAGAAAGTCCAGCAAGCGGCTGGCTAACAAAATAACT
AGAATTCCTGCTCCAAGGCACATCTGGTCCTGATCGAGGGGAGGCCAGGGATGGCAGGCA
AGGGAGGGGGGGAAGTAGAGGTACTGCTCAGACTTTCCCAAAAGCAATCCTCTAGGCCAG
CAAGAGGAGCCTGCCAGGCAGGCCAAGGGCAGCCCCCAATGGCCTACAGGGCAGGAGGCA
GTACTCTTTGCTTACCCTTCAACCCCACCAGCAGATGAGCCCAGGCCTGCTCTTTATGAG
GCTGGGAAGGGTGGGAAGAACACCCCACCCTAGTTAGTGCAATGGTGTTGGTGCTCCTCA
TATTGTGCTCCTCCCAACTGGAGCACCGCCCCTGCTCCCCACCCAATCCTGCCCCTTCTG
CTCCAACTATCATTACCCCACAAACCTTCCCCAGCTCCAATGCATCCTTTATGTACACCA
TCTTTCCTAAACTTTATCTGGGTGCCTTGGTCTCTCCCTAAAAACTACCTGTTGCCACCC
AGAGCCTTGGCAGGTTGAACTAAGGTTCAGAGCCAGGACTCAACCCTGGGGCCCTTTGTC
TTCCTGATTGTCCTTTCAAAAAGACACTCTTCCAGACTTCCATATACAGGTCCTCCTGCT
CCACCCTCTTCAGATGCAAGGGCAGAAAATTTCTCATGGTAGAGGGAGGTCTTTTTCAGG
CCCAGATGCCATCCTTCTGTCTCCTCTGTTGGAACTTATCTTAGGGCCCCCTTGACTCAG
AGGAGCCCCTTCTATGACCCAGACTGGTACAGACACAGGAGAATGAAAACGAGTGTAGAC
TAGAATTTCCTAGGAGGAGTGAGAGAGTGTCTGCTTTGGGGCTGTGATACGGTTCAACGA
AAAGGCTTGCCTAGGCTTCCTGTCTCCCAAGAAAGCAAGAGCAAGTGGGAACCCTGTCCT
TCTTTCTTTATGGCCAGAGCCCTGACCACAGGACTTCCACAGTTCAAGCAACCAATCCCA
GCCAGCTCCTCAGGGGTAGTTCATACTTTCACAATGGCCACCAGAAAATACCTGGCTGTT
CATCTGTTGACCCCCTGACCGAGGACATGGTGACAGAAGACATTCCTGTTCTGTAGGCTT
CAGGGCACCATGGACCTTGAGGGATGAGGAGATGCAGGAAGGAGGCTAGTGGACAGGTGG
TCTGAGGGCCTATTGGCCTAGGCACCAGTCTCATGAAATGGAGGTAAGCTTTGGCACCTC
AGGGCAGACCTGGGGATCAACTGCACCATGCTTTCCCTACCTTCTTCCTCTGTCCAGGAT
GGATCCAGTCTGACTGAGCCCTGTACTCTAGACTCCAGATGTATCCTTCCATTGCCCCAG
GGGAGACAGAGCCTCCTCTGCCTCCTTCACTTTCCTTGCCACTTCACCAGGCCTACAAAC
TCCTTTCTGGGGGCGCCCAGTACTCAGGATGAGGGCAAGGCCAGAGCCTAGGCCAGTGGG
GGTGCATAGCAGCCAGTGTAAACAGATCAGTTCTGTCTGCCTGGGGGGAGGGTGGGGGCA
GGGAGGGAGTTGTCTTGGGCTTTGTTATGTTCTGAAAAAAAAAAGGCAAAAAATTTGGGT
CACAAACCACAAACTGTTTTGCTTTCGGCATAACTGGCATAAACAGGCATTTTCTCTTTG
GTTTCTGGCCGGCAGAGGCCTGGGTTGGCTGGGGCTGGGAGCGGGAGAGGCTGCAGGCTG
CGCTAATGAGGCCTCAGGCCTCGGCCCAGCAGCCAGAAGGGGGCTGGGCAGGGGCAGGGC
TCAGCAGAGCAGGTAGAGAGACCAGGCTTGGAGGATACTGTCAGCATGGCACTGCCTCTA
ACCCCAACCTGTCTATGCCTAGGCAAGAGCTCCTGGGAGCCAGGCCTCAGGGACTGGGGA
GACCTGAGGACCCTGGGTGTCAGTACACCAAGGCAGGTGGAAACAAGTGTTTAAAGATGA
GTCTGATCCTACTCCAGGGACTTAGTCCAAGAGTAAGAGGCCAGGGAAGACTAGTACCCA
CCCCTGAAGAAGATGGACATGGATAAGCCTGGGTCTCCCAAGAGGTTGTCCTGGGGTGCC
CAGAAGGACCATTTCTGTGGCCAGCTCTGCAAGTGAAAGCTACAGAGAAATCCAGGCAAA
TTCTGGGAGAACCTGAAAGCAGACGTCTTGCATATCTCTGCATCTCTAGGGAACAGGGAA
AGGGCCCCAACTGCTATCTAAAGAAGATCAGACATTTGGGGGTTCAGTAAAGAACTGCCC
AGGATAGCAGAAGGCATGCCAAGGCAATCAGGGTGATGCCAGATACCAAAGGGTCTGGGA
GAGAGGACAGCCACCTTTCAGGACTGGGTGTGGGGACACTGAGTGAGGGAACCTAAGAGA
TGAAAGAATTGGTATGTGACAACTGAGATATGGGCCAATGTTATATGCTGAAGAACCCAA
AGCATAGCCAGTCTCTGAGTTTCACCCAACAGTCCATGTGAGCCACAGATTCTAAGTGGA
GAAAGACAAGATCTGGACTCATCACTCTGCTCTCATGAAGAATATGACTGGGGGTGTGTG
TGGTAGAGTCTGTCTTATAGGTTGTGGGCATGGAGATAAGGGGTGGAAAGGTTTTTAGGA
TGTCCTGGGAGAACAAATGGGCATGAGTGGTGCCAATTGAAGCCTATTCTCTTTATTCCT
AGAGGCTTTGTGGAATCCATACATGTGAAATGCCATTGTGTACAGGGTACTCAGGATAGA
CTTTGTGAAGGAAGGGTGCTCGGAGCAGGTCTCTCACGGGAAGTGGTCCAGACAGTGCAG
CCCTTGCAGGGGGTCAAAGGTCCCCAGATATCAGGCGTTTGTGACTGGGACAATTGTTAG
GGATAGTAGTGGTTGGCTGGGTATATCAGGGTGGCTTCTGGTCACCACGAGTTGGTTGGC
TTATCAAGAAGCATCTAGCATGTTCCAAGCAGAAGTGGGATGGTGTCTGGTGTTTCACGT
ACCACCACTTGGGAGCTGCTGCAGGAAGGTAAGTGGAACAGGTAGGGCAATGGAGATGTG
GCCTGGCAGGGTTAGACCACTAACTAGAAGCTCTTGCTGTGGGACCTTCCATACCCAGAC
CTGTGCTGTACTATAACAGAATGAGGGCACTCTAGTGTAATCCCTTTCCTAAACAACCAC
AAACTGGGAGCTTCTACAATCGTAACACATTTCATTAAAGACCGGGAGCCTAATATCAAG
GTGTGCCAAGGCCATGCTCCTTTCCAAGACTCCAGATTGTGGTCCTTCCTAACTCTTCCA
GCTTCCAAGGACCACCAGGCATCCTCTGGCTTGTGACTTCATAACTCCAGTCCCTGCTTC
TGTCTTTGTCTATAAATTTATTCCATATGTAACCTTCTCAGGTCTCTTGAGGACAACTTT
CATTTGAGTTAGGCCTACCCTAAATTCAAAATAATGTCATTGCAAAGTCCTTCTTTAATT
TTGAAGGCCCTTCTTTTCTTTAAATAAGGTCACATTCATAGGTCCCAGTGTCCAGAGATA
AATATGTATTTCTGGAGGACATCATTCAACCCAGTGAAGAGATGTCTATAAGTGTTTGCT
GAGTGGATAGCAATGGTTTTAGATGGCCCATGTGTCCTGACCTTGTTCCAGCTCTGACAT
CATCACTTACATTTGTCCCTCCTGCTGCTGAAACCCTACCCCATTCCAAGTGATGATGCT
CTAATGCTCTAGGTCTAGGCATGTGTATCCCACCCCTTACATGTTCTTCTCTATACTTTC
TACAGTCTGTGTGTCATCTTCTTGGTGAGGCCCATTCAGCACTTCCATCACACTCACCCA
GCCCCTGATGAGGCATCCTGAACATTATAGATGCCCACCCACATGTGTGAATGGGGAAGT
GATAGGTGAATGGATAGTGGGTGGGTAATGGATAGATAGACAGATGGTGGGTGGGTGGGT
GGATGGGTGAGCAGGTAGGCAGATGGACAAATAGGTGACTTAATGAGTCAGTGGGTAGAT
AAATGAACAAGTCATGGTGGATGGGTGGATGAATAGATGGTTGAGTGGTGGGTAGATGGA
TAGATGGGTGGGTGGATGAATAAATGAATGGGTGTAGATGAATTGGTAGATTGGTAGGTA
GATGAATGAGTGAATAGGTGGATGAATGGGTTGGTGAGTGAATTAGAGTATGGGTGGGTA
GAATGATGGGTAGGTGGGTAAACATATGGCTAGGTAGATGAGAGGTTAGGTGGATGAATA
GGTTGATATGGGATGTGTGGCTGAATGGACAGGTAGAGGAGTTGGTGGATAGATGGGAGG
TGGGTTGAGGACAAATTGGCAGATAGGTAAGTGGCTTGATGGATGGTTATATAGCAGACA
TATAGATGCTATGGATGGGTAGGTAGATAGATTGATAGGTAGATGAATGTGTGCATTAGT
GGATGGGGGATAGATGAGAGGGTGAGTGGGTGCATGGGTGGCGAATGGGTAAATGGGCAA
GGATAGGTGGGTGGATGTAGGACATAGGGTGGGTAGGGCAATGGATGGGTGTACCCTGAG
TTTAAAAGCAGCCCTTGGATTTGTAGGCTGTCCTGAAGTCCCCCTTTAGCAGACCAGCAG
AGACTCTAGAGTGCAAACAAAACTAAAAGCTAATGCTAACCAGTGGCTTGCACCTGTATT
TTCAGCACCCAGGTATCTGGGGCAGGATTGAGACTGCCATGAGTTCCAGGCCAGCATGGA
CATCCATCCATGTGCAGTTCCAAGCTTGCCTGGGGTAGAGTGTGAGACTCTTTATCAAAA
AACTAGCCAAACACAGTAAAAAGAAATGCTAGTGTGTAGCAATAACTGGGGAAAAGGAGC
AGGGTGCCAGGCACAAGATCTCAGCGCTGCCCCAGCCTGGGCTCCTCCCACAGGGGAAGG
GCATGTGCCCACTTGCACTAGGAAAAGTGGGGGACTAAGGACTTGTAAAGGTGCAGAAAG
AAGATACCCAGGCCAGGTTTCAAGCATCTAGGGGTTGGCCTCACTTTACTCCCAGTGTCA
GGGATGCCAAAGACCACTACCATTGGGCAGGTGGGTCTAATAACTACTGGGGACAGACTC
TAGCATAGCCTTTATAGAGGGAACAGTAGGGATGACTGCATGTGCAGGGAAACCATCTTA
GGTGTTTTCACCCTGAGTCCCCATGTCCATCACCAACCACAAGTCCTCACCCATCTTGCT
CCCCAACTCCCAAGGCTAAGGGCAATGTTCCCTGGGGTAGGTATTCATGGCTCATCCGAA
AACATCATGGGACCCCTTTAGCACCACAGCACCCCATCTTTGAGGACTTAGGGCAAATGT
CCTCTACCCTCTGGGTTCCTCAGAGTGGCTTATTGAGCCCTACTTCTTCTCATACTTCAA
AGGCTTTTCCTCTTCATCTGCTGCCCCCCATGTCCCCCTCCCCCACGCATCAGGTACCCT
TTACTCCTCCCCTCCCTCCCTTTGCCCCCTCCCCCAAATAAAAGAGCAAAGAACTCAATA
AATAGTATTTTAAATGCTTTATTAGGTTTGCGAGCGTTAACAGGTTAAAAACAAAACCCA
AGCTTTGGATTTTGCCAGAAAATGCATGTTAGAGGGACTGAGTTGAGGCAAACACCTGGG
GCCACTGCTGGATGACATGGACAGTGGCACAGGTGACATATGGCGTTCGACGCGTGGGAA
GTCTTCACATGATGACAAAGGGAGGGACCCAAGAGGGGATCCCACTGAAGACAGTAGGGA
AGAGACAAGATGGAGGGCCACACTAGGCATAGGAGGCCAGGGAGGTGCCTGCATCAAGGT
GACCTATGATGGGGAGAACTGCAAATGTGGGGACACAGAGGGTGGTCAGCAAATGCCCCT
GAAAGCACCCATCCCACGAGGCATATTAACACTGGGTGGGTGTCCAGCCAAATGGGCAGG
TAATTTAGGGTGCCTCGAGATGTTTTGGATACCAGGCCAATTCATAGTCTCCAATTATAA
CAATTTACTCTTTGAGTTTCTGTCCAATGTTCCAAATGGCCCATTCTTTAGGCACTTGCT
GAGGGACCCTCTGTGCCATGCTTGGCTGACACACACCGCCCCCAGGGTGGTGCCAGTCCT
GTCACCTGGGCCCAGAAGCCTCAGGCCTCTAGATTGCTAGTTGGACTGTTGGGCAGGGGG
ACTGCACTGGAAGCAGAAGTGGGGGTGAGGTAAACCTCCAGCCGCCCTGTTCCCCGCCGC
AGTCCTAGGCACCGTGGAGTGGCTGCTACGGCTCGCCAGACCCTCAGGCCCCAGGGCCCA
GATGACCCCGTGTATACAGTTCTCCTGGCTCTGTAGGCTTTAAGCCTCCTAGCTTCCCCA
ACTCCGGGCCTCACCCCACCTTGCCCCCAGGAGGTCTGTAGAGCTCCAGACCTCCTGGGG
GCAAGGTGGGGTGCTGAGGAGTGGGCAAGATGACACTGAGGGACGGGAGAGGTTCTCCCC
CAAATGCTCAGAAGGCAGCCACTTGCTCCCGCCTGATGTAACCTGTCTACTCTCACATCT
CTATCCCCTTCCCCCCCAACTGGCAGTGGCCAGCTGGGAGCCCCATCTTTTGTGGCCTCC
GAGCACCTTCCTAACACCTGAGGGGACACTGCCCCACGCCCCCTCCACTCCTCAGAACTT
CTGGGGACCAGCCACTGTCCCCAGAAGTCAGGCCAGGTAGCGACCTTCTCAATTCCTTTT
ATTTCTCTGTGGGTGCGTGGCCAGCACCCCACAGAGACTCCACTCCCAACTCAGGCCAAG
CGATAGAGAGAGATAAAAAAAAAAATCAAGGTTGTGGAGAGCAGGACATTGTGGTAGCCG
GTGTTGATGGCTCTAGCTGGTGTTGATGGCTCGATGCATTCATTACCTGATCACTGCTCC
CGTTATGTAGGGAATGGGTACAATTGATTATGAGCGCATAAAAAGCTAAGGAGGGATTAA
AAAAAAAAGGAAAAAACCGGCCCCAGAAATAAAAAGAGGGGAATAGATCAATTGGCATAA
AATTTGGGGTCCTAATTCTTCAGTAATTCTGCAAGTTGACCTGTGACTCCTCCTGATTCT
TCCACCTAAAACCTCTCTGGGACCACTTCCTACCCATAGCTCCCCCCACCCAGCCCCCAC
TGCCCCCCACCCACCCCTCCAACCGCCAGACTTCCCACACTCCCCACATCAGTGTGAGTC
TCCTGGGGAGCCCCTAAAAAGCGGGGGCTCCCCAGGAGACTGACAAAGATGGCCCATAGG
TGTGCTCAGGGTAGGGGTTGTCCCCCAGATCTTTCCTCCCAGGAGCACAACTAGGGGTCA
GGTTACTTGGGCAGCATGTATCACTTGGCAGTGCCATCTCCTTATCTGGCCAAACTTATT
CTACACTGGCTAGTCATTGGTCCTCATGGCGGGGGTGGTTGGGGAGCACCGGGCTCACCA
TGTGGACAGGTGCTTAGATGGAATTGAGCCTTGCTAGAACACCTCCCTCACTGAGAAAGA
CAGAACTAGCAGCCTGGTCACACATAGAGCCAATAAGCAGCAGCAGAAACTAGATGGATT
GGGAGGAGAGCTCAAACCATGCAAACTGCTCAGGAAATTTGGGATGGGCCTTGTTTTGGG
GAATGTGGTTCAAATCGAAGTTGTTCAGCCATTTCAATGTTTTCATCCAATTATGTGGGT
GTGCATACCTCTGTGTGTGTGTGTGTGTGTGTGTGTGTGTGTGTGTGCATATGTGTTATG
TGTATGTGTGTGTTAATGCCTGTGGGTGTGAGTATAATCATGTGCTTTTTAGGGTAGGTA
GGGAAAAGTGAGATTTTGGGACTGGGGGCTTGTGCCAATTAAGTTCTATTTCCAGTTTTC
ATGTTCTGTTCTTCTCCTTGGGTTCTTTCACCCAGCCCCCTTGGTGACATGGGGGACATT
TGTGATGGAATGACCAGTGAAGAAAGAGTTTGGGCGGCTATTGTTGTTCTCAGCCAGCTT
TACACTAAAGGTGCTTGGGATAAGGAGAGGGCACTGAAGCAATGACATGCCACCTGCAAA
ATTTTGGGTCCCCTTCCTTTCTTCTTGGGTTCTGGGATCCAAGTCTTAGCCAATTTGACT
AAAGATCCAAATGGAAAGAAGATGAAGGGGGGGGGGCGCCGAATTATTTGATTTTGCCAA
TTGTTTTTAAGCCAATTAATTTTTAGTATGTTTTTAGCCAATTAATTTCTTTAGTTATTT
AATTTTTAGATTATCAGTTATGGAATTTCTTAAAAGCCAATTTGTTTTTAAAGGGACTGT
AGTTTTTAAAGTTTTTTTTAATGTGAATATATAATTTGGGGGGTGTCAATTGGGTTGTTT
AGAGCCAATCAAATTTGGTTTTTTAGAACTGCTGAGATCCCCTTGCCCGATGGTGTGGGG
CAAGGGGAACAGCCTGATGTGGGGAGGCGGGGCATGGGGGTGGGTAAGGAGAAACCTGGG
GAGGGAGTGGAGCAGAGAGATCTTAGTGTGGGACGTGATGGAACTGTCCCTGCTCAAGAG
GAGGTCACAGATTGATGGTACTACATTGCAGAATTACCACATAATTTGATTCACTGATGG
TTGCTGGACATCTCCGAAGAGGCTCCCCCGTGGGCGGGGTCTTTGGGTGGTAACACGATC
AGGGGACGATGACGTTTGGCCTCTCTGAACTCTTTGAGCTCTTTGGCAAGCATGCGACCC
CGGCGGGCACGCAGGAGGGCAGGCAGGCCTCTGCGCAGGCGTCCCGCGGACTGTCTCCAG
GTGTCATATTGGAAGAACTTGCCCACGGGGTATCTGGGGAAGTCGTCCTGGAGAGGAGGT
GCTAGTCAGCAGGTTTCAGGGTATCATGTTAGCCTGAGCTCCCATCTAGGTGTCGCATAT
CCCCAGCCCCACTAGAGTCACCCCACCTCAGGGCAACTTCCCTGAAATATCTATGTTAAT
GAGCAGAGGCTGACAGTAAAATGTGTGAGGGGGGCTTCGTGGTACCCCAAATCAAGAAGT
GAGTGGTCTCTTTGTCTCACCCCATAATTCCTTCAACCCCACCTCGCTACCTACCGGAAG
TACGGCCTGAGAGGTAGACACGTCCCTCTCGGACTTGGCGGGGGTGGCACAGTATGTCTC
CAGGAGGGCCAGGTCGCAGCTGCGGAAGCAGCATTCCTCAACAATGCCACGGCTGCGACG
GTTGGCACGGCTTGAAGGCCTGCCTGGAAGTTCCACAGGACAGACAACTTCAGTTAGTGT
CTACTGGGGTCAGCACCCATTGGGGTGGCCACCCCAGCCCCGCCCCCCAGGAGGGGAAGG
CTGAAGAAGGAACTACCCCTGCCCTTCCACTAGACCCTGGCCGGATACTAGGTCACCCTG
CAGGGATGTGGTAGAAGTGTGAGCCAGACAGGCCAAGATGCCCAGAAAGGAAAAATAAAG
GTGCATGCTGCAGGACCAGCCCCTGGCATCTGGTGCCTCCTGTCTGGTAACTAACACAGC
ACAGCTTCACTGTCCCACAGACTCCATGGAGACCAGAGGCCACACTGGAGTGGTTTGGAA
AACAGGGAGGAGGAGGGGGTGAGCCCCTCGAGGGGGCCATGGTGGACACAGGTGTGGTCC
CTGTACTTGGGGCCCGTCCTGAGGGGCCCACCCCCAACCCCCATCGCTGAACTGTGACAG
GAAGGGAAGATAGGGCAGGAGAGAACAAGACGGGAGGGGAGGAGTGAGGCACCCAAAAAC
CACTCCCTTCTCTTCTCCCGTCTTCCCCCTCTCCCCCACGGTCCGAGGTTGGGCTTGGGG
CCCTCCTATCTGTGAAGCCCCTCCGTGCAGGAGTGGCTCTCGACCAAGGACTGGTCCTGC
AGTACCCATGAGCAGTAGTTGTTTCCAGAGCAGTTCACAGGCAGGTAGGCAGAAGTGAAG
AAGAAGAGGCTGCGTGTCCAGGACCAGGCGAGGAAGATAGAGTGGCCCATGCCAGCAAGG
ATAGTCATCCATTCTGGTGCCCCTGCCCCTCCCAGGCATGCCCCACCCATGTGTCCCCAT
CACTGCCTTCTGTGAGCAGTGAGCCCATGCCCAGCCCCTTCCCCAACTGGGAAATCAAGA
GAAGCATGAACATTGAAAGCAGGCAAGCACCCCATGTTGTAGTCCTGGGAACCCCTCAAG
TTGGATGGCCAAGGTCCAGCTCTCCCCTTGTACCCCCAAACTACACGTGCACTCTCAACC
TGGCTGAGACTTGACATCCACATTTGGTTTTGCTTTTATCAACTTTAAAAACTTTTAAAA
CTATCAGACTTGTGACTTTGAGATTACGACCTTGCCCGGGGGGGGGGGGGAAGGGGTAGC
TTAAGAGCAAGGCCAGACCAGTGTACTAATTGTCACCCCATCCAGGGAGGCTTGCTTCCC
CCGCCCCCACCTCTCTGGAGTTACATACTGAAGTAGAAGCCGCGGTCCGAACAGACAAAC
TGAAGCGTGTCAACAAGCTCCCCTCCGCACAGAGTCTCTCCGGGGCCGTAAGCAGCGATG
CAGCACAAGGCGAAGGCCAAAGAGATGAGAAGCACCAACATCGACTTCCCCACTGGGATC
CCCATTGGTACCTGGAGAAAGAAACGCAGGCTTTGAGCTAGAGGCCCCCAAGCCACACCC
CTAATCCCAGGAGAATGGCTCACCCCCACCCAGGCCCCACCAAAGACACCTATCATCTCT
TAATTAAAAATGCAATTGGAATCTGAAAGACAGCCATGTCACTATTTATTTAACCTGTGA
AAACAGGGGGACTTGAATTGCTGAGGTCAAAAACTACTTTGAGTGTGGAGAAATTCAATG
GACCCCAGGAAGGCACCCCGTGGTGGCTTTGAACTGTAAGAAACCCTTGAGGACCACCCA
TCCATGGGCGCAATTGCAGCTTAACCACACCCACAGCAGCAGGGGCCAGTGCTGGACACT
GGACCTGGTTTCCATGCTATGACATCATGGGGGTGGGGCCAGCCCAAGGGCACATCACTA
CTGCCACTCCTACTCTGGCCTCCAAGCATTGGCCAAGATGGCAGATAGCTCCACCCCACC
CACCATGGAGCATGTGCATCCAAAGGGACCATTCCCAACCTACCCGCCCCCCAGCTGGCC
ACCCCTCCCTAAGCAGCAGAGCCAGCCCCACCCATCCACCCCACCTCCCAGGCCATGGTG
AGCAGGGCCCATGTCAGAATCCAATGGTTAGCGCAATGGGATAGCCAGCACTCCTGTGAG
CCTTGCTCTCCAGGGTCACCCAGTCCTCCAAGTATAGACTTTCCTGGGCACCTCAGAGCT
TGCCATCCATGGTCAGGGACCCTAGAGGGTCCCTTTATGGCCCATAGAATCATCTTTCTG
ATAAGAGCTAAATTTACCCAGGGCAGCAGTTTGGGTCCTTGGGAGGCTAAACACCCCATT
TTGGAGGGACACACCCCCTCCACAGGCTATGTGGCTACAGGCGGGGACAATGGTTAGCTA
GCTTTTTTAGTGGTGGGAGGCCACGATGACCCACAGTAAGCCACCCTTGACCCTTCAGTT
AAGTAGAGCCCTCCAGGCCGCAGCCTCAATCTCTGCTCCATAGGCCCAGGGGATTTCTTG
CTGCAAAGAAACATGTGAGAGACCAGTGCGGAATAATCAAGAAACAAATTTGTTCGAGCT
CCCTTGGGTAACTAAAAGTCATCTTTGCCCACTTCATCAAGACCCAGACCGATCCTCCCA
ATACCCTCTGTGCCACCAACCACTTGCGATCAGCAGGCTATAGCTACAGCAGTTAGTTCT
GGGGGCGGGGGGCAGGCAGACGGAGCTGACCTCGAAGTCCCTTCCCAAAGCCAAGACCAC
ACTGGCTGGTTCAGCCCAGGTGTCCAGGAGAAGCAAGCAGGAGATTGACCAGGAGGCAAG
GGACAGGTGAGGGCCCAGGGAAGGCCCGAATTTGTTGGAGTGGGGAGGCAGAGAGGAAGG
AAAAGTAGAGGACTGGGCAGGTAAGGAAGCCTGGATCTAGTGGGGGGCATAGGACAGAGG
CTGAGGGAGAACGAAGGCTTGGGAGAGGTAGCAGGCCCGGCTGCAAGGGCAGAGGCCTCA
GGCTACCCGGTGCCCTGACCACCCCACTGGGCAAGCCGGAGTGGGGATGGCAGCAGGGTC
CTGGCTCCACAGCCCTGGTTACCTGAAGTTGGGTAAGGAGGCCGCTGGGGCTGGAAGAGG
ATGAAGACAGGAAAAGGCTGGAAGGTTCTCACAGGAGAAGCTAATGTCCAGTTTGCGAAC
TGGTCAGTGCCTCCGCTTTTTATGTCTGAGTGGCTCCTCCCAGTCCCGGCTCCACCCTAC
CCCCCACCCCCTCCCTGCTGACCACTCCCCCCGCCCCCTTTGCACCCGCCCCCTCCCTCC
TTCCAGCCAGTCCCTTTTCTCCTGCACCCCCAAGAGCTAGCCTTGGACCATTCCTTAGCA
AAGCACCACCAGTGGGAGGGGGGCCTCATCGTGCGCCCCCAGCCCTTTCTGCACAGACCA
ATGGGGGGAGGGAGGGGGCTCCTTCCCACATCCTCCTATGGAAAGTTACACCCAGTAAAA
GGCAGGGGCAGTTATTTCTCTTTGAACTGTAACATTTCTGCCCTTCTGAGCCCGAAACCG
TCCCCTCTCCCCCCAACATTCCAGGTTGGGAATGTTGGGGACAGAGTTGGGGTGTGTGGG
TGGGGGGAAAAGCTAACTGTGGGGTCTGGCTTGACTCTTTTACCAATTTTGGGGGGCTCT
TGGCCCCGCCCACCCACTTTTCCTTCCTGTCTCATTGGCACAAAGTCAACATACCAGGGT
GGGCTTCGGAGACTCTGCCCCCCTCCTCATCACTCAGCACCCTTGGGGGGGGGTGTACAG
GGCCTGCACAGCACGAATCGTACATTTTATGCAGCTCATCCATCCCCCCCTTCCCCAACA
CACAGTAAAGCACCAGGAAGTCTCCTGTGAGTTCAACTTACACACCCCCTCCCCAACAGC
CCCCATACCCCCGCCCCTTCCCCCACTCCATGGCGCAAGGGGGAACAAAAGTTTGCTTAG
GGAACGAGCCCCCAGCCCCCCACCCACCGCACCAGTCCCGCCATGCCCAAGCCGGGCTCT
GCGCACCCCCCACTCCCAGGGCCCCTGAGAGCCCTTACCTGGAAGCCGGCGACGCTGCCG
CCCATCTCCCTGCTGCGGGTATGCAAACCGAACAGCGGGCGAAGGCCCTTCTGCCGGGCA
CTCCTCTGCCAGCGCCGCTCTGCCCGAGTCGCAGAGGCCGAATGTGCGACGGGACAGAAC
GGGGAGATGGCTTTTTTGGTGGGGAGGGGGGCGTCTCTTCTGCTTCTTTAGGGTATCTTA
GGGCTGGGGCGGGCCAGATATTGTACTTTCGGGGGGGAAAAGGTATCGGGAAATGAGGTC
AGCTGTTGTATCAAGGATAGTTGGGGGGCAGAGATAGTGAGAGAGACAGAGTGAACGTGA
AAGGGGGGGACCACAGAGAGGGAGAGAGGGAGAGAGGACAGCGAGAGGCGGGTAGGCTCA
CAGCGGGAGAGGACAGCACGGAGAGAAACAGAAAGCGTATAATTAATCCACTTGGGTAGG
CGAAGGCAGAGGGCGGACGTGAGGGGGAGGGAGTCTGAGGCGAGGAGGAACGGGGAGGGG
GCAGGAGGGGAGCTTAGGAAAGGTGGCGGGTAAGCGGGTGCGCGAGGGGGGGCGCACCCT
AAGCAGAGGAGAGGATGCAACTTCGAAGGACCGAGGACGGTGTTGAGGGGGGAGGAATGG
AGGCGTCACCCCGGCCACGGGCACCCAGCTCGGTTAGGGTCGACGGAGCCCTCAGCCGTC
GTAAGCCCGGGCTTCTTGTGGGGGGGACAGGCGTGGCGGCGCCTCAGCTGCTCGGGACTG
CAGCGAAAAGAGGGGAGCAGCCGGGCTGCGCACCGGGGAGGGCTGGGAGGGGAAGCGCGG
GGGATGACAACGCCGGCGACCTGCAAGCCGGACTGCCTGCGGTGGGGACCGCCTCCTCTG
GCGAAGCAGGAATGGGGTGTTGAGGTAGATAGAGGAGGAGGCGGTGGGGAGATCCGCAGG
CCCGACGGAGCGCGGCCCCGCCGACGGCGCCCTGCACAGGAGTTAGCAGCAGCGAGGTGG
CGGACGGCGTCGACGCGGGGCCGCCAGCCCGGATGGAGGCGCTGGCGGGCCGAGCGCGGG
CGGGCGTGGGCCAGGAGGCGGGGGCGGCCGGAAGGGGGGGCCGGGGGCCGGCCTGGCCTC
ACGCAGCTCCGCCGGAGAGCAGGCGAACTCCGGGCGCCAACGCCCGGTTCTTATAGCCGC
GCCACCCCGCGGCTCGGCGCCCGCTCGGGCCCCGCTGGCCTTACGCCCGCGCCAATGGGC
GTCCGCAGGGCCCTCGCCCCGCCCCGGGACCGCCCCCGCAACTCGAGCCACGCGGGGAAT
GCGGGTCGGGGGCCCTGGGCACGGGGGTTGCCGGTGGGGGGGGGGAGTGGAGTGCCTGGT
GGCAAAGATGGGGGGGGGCTGTGCGCCCCAACAGGCCCACTAAATCCTGGGTGTCTATCC
CTAAAAATCGAGGTCCCATGTCATGTTTCCGGGGTGCCCTGTGCTTGTGCAACATGGGCG
CGTGGTGCGAACCAACGTGCGTGGCACCCTAGGCCTCAGTGGTAGTGGCAGGACCTGTGC
TCAGTTAGAGGGTTACAAGGTAGGCGCATCCCGGCCGACTGAGTTAAGGCGCAGGTAGCT
GGGTAGAGGGTTCTCACAGGGACCTACTTGCTAAGCAGGGGACAGTCCCCTGGATCGGCT
GGGGGGGGGGGGGGGAGCGCGCAGCCTCCACCTGCCTGAGCAGGCAGGGCGGGCTGTGAG
GCACCTCGAATAGCAGCCAGATAGATCTTACTAAGCGCCCCTAACCTCTGCTTTGCCTGG
GATCTCCTAGCAGCCTTTGGGGGGCCACCAGGTGCACCATGAAGGGAAGGCTGGCTTGGC
CACGCCAAATCTGGGCCCCGCGTGGAGCCCCCGCACAATGTCTGCGCCCTTCAGCAGAAA
AAGAAGCAGGGCGGGAAACGTAGCTCAAACCAGACCTGTAAACCAGAGCTCACTGAAGTG
CTTCTAAGCGGCGCGCCTTTGGGACCCCACCCAGTATGAGCAGATAACAGTTCCCTGTCC
TCAGCACTTTGAATTTGCTTAGTTGCAGGTTCGGCCCCAGGGGCCAATGCGATAATTCCG
GGCTATTAAGAAACTCTCCCCGGGTGGTTTCAGATATAAGAAGCCATTGTGATTTTTACC
AAGTCAAAATCACTTCTAAACCGGTGCACCTTGTTTCCCTCTCCCGACCTCCGCACCTCT
AGGCCTCTAAAGGGCCACTACTGGCGGAAACCAGTGCACCCGGGGCTAACCTCCCGGCCC
GACCATCAATCACCGCGCCCGCGCTCTACACTCGCTTCCCCAAGCCCTCGACCTGTAGGG
TTGGAGGCTCCAAGCCGCCCGAGCGCTCTGCCCTTCCCGCTTCCTGGCCGCCCAGGCGCT
TTCCCTACCACCGCGTTGTTTGCAGAGTGCACACAAAGTGGCGCGCGTTTCGGAGCGCCC
AGCCCAAAGGAGCGCTGCCGCCGAGGGAGAAGCCAGCAGCCCGCTCCCGCGCTACTCCGC
AGCAGCCCTGAGGACAAACTGCGAGGTAGCCGGTGCCCCGCAGTGGAAGAGCTGGGGCAC
GAGGGAGCGCGCCACGGGGAGCTCACCACAAGGCCGAAGGTCGGGTCCGCTGGCGCAGGA
GGATCGGAGGAGAAGGGCGGGAGAGCGGATGAAGTGGGAGCTGCTGAAGTGGACGCTGCT
GAAGGTGAGCGAGACCCCAAGGGCAGTCCCCAGTGAACCGGGGCAACGCCCAGTCCGTTG
GAAGACCCGGGGACAATGCCCAAATTTGGGGGAAACTGGGGGCAATGCCCAGTCGTTTTC
CTGGACACGGGAGCAACACTGCCCACGTCCTGGCCGCCGCGCAGTGTCCAGTGCGTGTTT
GGGGCACACACACTTTTCCAAAATCTGTGCTGCCGCTGGGACACCGTAGGAGAAGTGACG
AGGCCGATACCACTGTTATGCGCAGGACGGGAAGCTGCCGAAAGTGGCCAGCGGAAACAA
TGATCAAATTTCGGGGATCCCAAGTCAGACCCTTGTCTGATTTGCGGTCCTGGGAATGAG
CGGCCCAAAGTAGGGGGACTCGAAGGCGACTCCATAAATGGGAAAACTGTGGCGAATGAC
TAAATTTGAGATTCCAGAAAAATTAGAATCCAAGTTGGGGAATGAGGAAAATTATTCTAT
GCAAAAATGGGGGGCATCTTGATCCAGGCCTAACGAGGGGAACCCAATATCTTGGTTAGA
AAGCTTGGGGAACCCACAAAATCCTAGACTAATTTGTAGAAGTTAGGTGGTTTGTTGTTG
CTGTTGGGTTTAAGAAAATTCCCAACATGAAATTTAGGGGAGCTTAATTTTAATTGCTTA
AAAATGGGAGATGAAAAACAACAGATGGATTTTAGGGAATTCAGGTCAGTTCTTTTGAGG
GGTGGGAGTGGAGACTAGGGTTCACCCTGAAGCCAGTGGGCCCTACAACACCCGGGAAAA
ATCACCTCTAATTTCTGTGGCTTCAGAGAAGTCCTCTAGAGAATGAGGAAATGCTGTCTA
AATGTGGTGGAATTAGAAATGCAAGAAGTCCATTTGAGAAAGCCAGAAAAAATCAATGTC
TTTTAATATTTTAATTTCCTAAACAGATTCCTATTGATCTTTTTGTTGAACAAGGGGGAG
TTTGTATGTTTTCTTGGACAATGTTTGTTCTTGGAGAAACATACTCCCTGTTTTGTGGAT
CAATAAAAATTACCCAATGGATGATGAAATCTAAATTGCAGGGAATAGAATTAGTAGCTA
GGAAATTTGTAAGACACAGACCTTTAAAACCTAGGAATTGGGGGATCTGGGACTTTTTTT
TTCAGTGTGCTTTGGGGACCATAAAACATTATCCAAATATAGGGAGACTCCAGTAGAAGT
CATAAATTCAACAAAGTTCATTAAAGTTTAATAAAAACCGAACTCTTTGGAAGAAAAAAA
TCTCAATTTGTTTTGGAGTACCTGAATTTGGGGGGGCCCAGGAAGATAATTTCTGAATCT
AAAGTTTCCTGGTCCTTCAGGGCCAGTCTCTACATTACAAGGAATAGAGATTATGGGTTC
CTAAATTATGGGGCCTGAGAACCAATCCCCCAAATTTGCAATCTGCAGAGATTGTGCAAG
ATAGTGTGTGTGTGTGTGTGGGGGGGGTGTGTTTGAAATGTAGGGGGGCTGAGTGGGTGT
ATAGCTGGTATTGCAGTGGGAGAAATCAGAACCTTTTTGTGACCCAAGGCTAACACTAAG
TGTGTTTTGGGGGGCCTGGAAAATATTGCCTAATGTTTGAGGACACCAGGCATGAGCCAA
CACGGGGGATGAAAAGGATACAGGATGGTACTGGATTTTGCAATTGGTGTCTGAGTTAAA
AAAAATTTTTTTTTCCAAATTGTTAAGTTAAAGGGACCCAGATTTGATGCAGAAAAAAAT
GATCAGTGTTCAAGGATTGGAGACATTCAACATTCTAATATAAAGAAAAAGGACTTGGCC
AAGAGTTAATTTTGTGCCATCTGTGACCCAGAAAGACATGGAACAGTCATATAAGACTTG
GGATAGCATGGAAAGCCCTCTGCCACATAGAAGTTCATGCCTTACATCATTGCTCAGCCT
GCTTTGGGGGCTTTAGTGAGAGAGTTTATATTTTATATTTTAAAGAACCCTAACCATGGC
CAGAATGCTTGCAGGAGCTCTAGGGAGCCCCAAAGCCTTGTGACCAGTGTGTATTCGTGG
AATTTTTTGGGGGGGGGTCTTGTTAAGTGAATTTTAGATGTGATTGGTGAATGTACTCTT
TCCATTTTCTGGAATCCGAGAAATGAGAGTGAGGGCTATTTGAGGTGTCTACATTTAGGG
GAGGACATAGAAAAAAAGGTTGGGACTTTGAAGGTGCCAGGAAAATTGTTAAAGCTGTCT
GGGTGGGATTCAACTTGTAAAATTTGGAGTTAGGGCAATAGACTACAGAATCTAGTGTTC
CACGTTAATAAAACCAGAGGACGGGTGGCGGGGGAAGAGAGTCAGCAGGAACATTACTGC
AGATATAAAATGATAGGAACATGGGGAAAACACCCCGCTACCTCATCCCCTGGAGACAGT
GCCTAAATGCTGTCAAAATGTCCGCTCTCCCAAGTAAGGAAATTTTGTCAAAAGGACTAA
GGACCCAGGCTTACTTTAAATTTTAGGGAACTGAGAATGGTGGTTTTATATCTATATATA
GGAGCTTGCATTTAAAATGGTTAGGAGCCAGAAGCAAACTTGGGGGCCCAAGCCAAAATA
TTCTAATTGTGAGGAGTCAGCAGAGGCAGAATTCCCACCCTTTAAAATATTTGGAAAGCA
AGTATCAAAAACAAAACAAAACAAAACAAAATAAAAACCAAACAACAACAACAACAAAAC
CTTTTCCCTGTGAACAGAACAAATGCTGACCGATTTTGGAGCCCCCACCCCCACCCCCCA
AAGCAATGCTTAAATTTCAAGGATCTCAGTCAAACTAAGTCCTGAGGTTCAGAGAAGCCG
GTAAGTTCCTCGGGTTGTAGGGGGACCACAGAGAACTAGAGCTGAATTTGAGAAAGTGAG
CTCCCGGGCCGGGAAGGACAGGGCGCCAGGATCCGCGGTGCCAAGGAACTCACACGGAGC
AGGGGCGCCCTCACGGGGGAACCCAGACGCGGGAAAGGGGCACAGGCGACGCAGATTGGG
AGCACGGACGCCACAGAGCGCGCGCCCGAGCCAGCTTCATTTTTCGTTCTTTCGCCTTCT
AGCCAACGAGAGGGTTTGGGTAGCAGAGGCCGAGCGGGACGGGCGTCGGAGAGGGAGGCG
GAACGTCGGGGAGCAGCGCGCTGCTCCCCGAGGCTCCTTAGGTTCCGGCGCCCCGCTCGG
CTCCCCGCCGCCCCTGCGCCCCACGCGCTCAGACGCCGCGAGCCTAGGCGAAGTCGGGGC
CAGGCAGCCGCCGGGGGCAGACTCGTCCCTAGCTCAGTTTTGGGGCCCGGGGCACCCCCA
GTGGCTACCCTTGACCGCCCCTGTGCTAACACACGCCTATCCGGCCGTGTCCGCTCCCTA
ACGATGAACAATGTAGGAAATAGTTTTGTTTGGGCACTGTGGAAAGTGGGTAAAAAATGG
GGGAGCAGAGGAGAAAGTGGGGGGAAAGAGCATAGCAGAATGATACAGTGGTGACCGTTG
CCGGATGCTAGAACCCTCATTTCGTTTTCTCAGAAAATTTCTGCCACTAGCCTCCCAATC
CTAGCTGGGGAAAGTCCAGCTCCTTAAAGGCAAATATTAAACCCACACACCATACACAGG
CTCACCGTACTGTTGCTGGGAACAAGGCCACCCCCTCAAAGTTGAGCAATGCTGGAGGTG
AAGGGCCATGATTCTAGCAGGACCTGGGGGGTGGGGGTGGGGTGTTAGATAGGGGAGCAG
CTGGAGAGCAGGAGAATGAGGAAAACCCTGGGGCCATGACTGTAAGCATGGCTTGCCTCT
ATAACCACCCGTAGAGGATGGTATGCAGGGAGGACTCTCAAAGCCTAACGCTCTGGGGAG
GCAGGAGTTAAAGTCAGTGGACAGGTGTGGGGACCTAGACAGGGCGAGGCATCTCCATAT
TATCTTGGCAGGACTGAGAGAGCCCCCACCCCACCCATTTTCCACCCGGAGCATGAAGCA
CGTGGGGAATGTTCCCCTTTCAAATTCCAGTCTGCATCAATCACCCCCGTGTCCCATTCC
AAGAACATCTGGCCTGTCTCCCCCCACCCACACCCATGCTGCCCCCCTCCCCCCATCCAC
CAGCCTCTATCCCTGGCTTTTCTGGCCTCTCCGAGTTTGTGCCTATAGATTTGAGGAAGC
TTCCAGCTAGGAAGACCGGTATGGTGATGTTCCTCATTCCAGGGAGACTTGTAAATTTGT
TGGGAGTAAGGAGCATTAAAAAGGTGTTTGAGAACACCTCTAGTCCTTGTGAGGCCAGAT
TAGGCTGCAAGCCCTCTGCTAAGGGTCTCCTTTAGAGAAAAAAAAAATGGCAAGGGCCGG
CAGAGGGGTTCTCTACCTTTCCCCAAGAAGGGGCACAGGCCAGAGATGAGCAAGGTTCTG
GGAACAGAGTCCCGATTCTGGAGTCCTGCCTTCCTTTTCCTAAGGGGCATCTGAGAGGGC
AGCAATCACAACCTGTGGCCTGTTTCAGAGCCTAATCTCTGCTTTCTGCCCTCCAGAGGT
CTCTGGAGAAGCCGCTGACTCACACCCCGGAGATGAACTCCTGGACTTTGCCAGGTAGGA
AAACGCTGAGGTCACCTTAAGGTGTCCATTGAAGAGCCACCAGGGCATGCAGGCGGGATA
GGGTGGGGGCCAGGGTATGCATGTGTTCTTCTTCCTCTATGTGGCTGCCCACAGAGCCTT
CACCTGACCTTATTTAGTCAAAGTGTGGCTCAAGGGGCAGGGAAGAGCCTGGTACAGTTC
CGGGTCAACCTAGGGCTCAAAAGCACACAGCCTACCCCCAGCTAGGATCAGCGACAGATT
CTTTCTCTAAGGCCCTCTCCTTTTCCTTATTTTTGCCTACCCTCTCCCCCCTACAAGGTA
GAAAGGGGCCTACCTTGCATGCATGGGGTCTATTGTTTCTTCTAGATAGGGCCTGGCCCA
CTAGACTTTAGCCCTGTGCTGATCCCAATCCTTGCCCTCCCCTGCTCTGCCCCACCACCG
AGGCAGCCTAGGTCTCCTTTCTGGGCTTAAAAGCTCAAATTCTGAAGAAACTAAATATCC
TTTAAGATTCAGACTTACCCACTAAGCCTGGCTGGCACCCTCAGCCAGGGCCTCTGCTTG
TCTCCCCTCTCTCCCTCCAGGCAGTGGGGCTTCCTTATCCCCCCGTGTGACTTTTCCTAG
CTTGTTGTAGTCTCCGGGCTAACTGCTCAGGAATAAGCCAAGACTTTTACACACCCTACT
TCTCTCCGAGGGTCCCCAGCATGCTCTTCCTCATGCCTGTGCTGGATGCCTGCCACAGAG
GACACACTCAACTGGGCTGCGGTCTTGGACACCACATAGGGACTCCACACCAGGAAGACC
CAAGCAATGCTCTATGCCAATCTGCAAGCCTGGGAAGAAGTCACTACCTGAACCACCAAC
ATGAGGATTGCACCAAACTGATCAACACAACCCACACCAAAAGTAAGTAAGGGTTGCTGT
GGGGGCACTGGAGAGGGGTCAGCAGGGAAGGCCAGTGTCCTGGGTCTGGATAGACTGAAG
CCATACCACTATGTAATTGTTTTAGTGTCTGAACCAACATTTGAAAGAAGATTCTTGGCT
TCTTTCTGGCATGAGCATGATATCCTGGAAGAGGGGTGGAATTCACCTGCTGGGAAGCCT
GTGCCATTTGAGGCTTAGGCACAAGGACACAGACCTACATGCTGCCCCCCAGTCTCCAGT
ATTCCACCAGACACAGCCTCTACCTCCCTGGTCCCTACCCAGTACCTGACCAGTGAACTG
CAGGGCCACCAAACAGCAGAGCTTCCTCGGCAGAGTCCACAGTGCTTCTGGCCCCGTGCC
CTCTCTAGCTGCTTCCCACCCCATTCACACACAGGAAACCCATGGCCTTCAGAACACAAT
AGAATTAGGACACACACTCTCCTAAGGCCCTTCACAGCTCTCAGAATGTCTCTTTGGTTG
TTATGTCATTTGCTGTTCACAGTTCAGCCAGGAAGCCTGAGACTGTCACACACTTTGACA
AATGGGGATAGACACAGAGAGGTCAAGCCACTGGTGCAGGAGCACCACAGCTGTAAATGC
ATAGTCAGGGGAAGGGGGAACAGGAACCCTCACACACAGCTTTCCTTGGCCTCCAGATTC
TTTTTAGCTAACAGTTTGTTTTTCTTTTTTCTTTCCTTAGATTCTTTCCTCATCTGGAAC
CCTGCCTTTCCCTCTGGAGCTGTCTGACCTCCCCCCTTCCCCAGCATTTGCTACCTTTGC
CCCTGGACTCCTGGAAGCATTACAGAGACTGCTGCCTCGTGTCTGCTTGGCTTACACCCC
TTGTTCCCAAGAAGTGACACCTGGAGCGCACCTGAATCCCAGATACTGTGACTGACTAGA
CTTCCTAGCCTTGGCTGGTTCCTTGGCTGAGTCTTGCATTTGCAGGAGCTCTGATGCTCC
TGTGCTAGAGATACCTCTGTTCTGCTGTATACCTGAAGGACACTCACCTCTGAGGAAAGA
CTGGGGCTGGTGGGAGGTTTCTGAGGTTTCATTCAGTTCTGGGAGCGTGGGGATCTCCTG
GGCCACAGGCCACAGCACTTGGGCACGGGGCTGGAGTCTCGGGATGCTCTAGCCTGTTTC
TTCTCAGGTTCCGGCTCAGGCTTCAGCTCGGGCTCAGGCTCAGGCTCAGGCTTCAGCTCA
GGCCTCGGTGGCAGAGGCCTCGGCTCGGGCCTTGGTGGCAGAGGCCTCGACTCGGGCCTT
GGTGGCAGAGGCCTCAGCTCGGGCCTTGGTGGCAGAGGCCTCAGCTCGGGCCTCGGTGGC
ACGGGCCTCGGCTCAGGCCTCAGTAGCAGAGGTCTCAGCTCAGGCCTTGGTGGCACGGGC
CTCGGCTCAGACCTCAGTAGCAGAGGTCTCAGCTCAGGCCTCGGTGGCAGAGGCCTCGGC
TCAGGCCTAGGTGGTACAGGCCTCGGCTCAGGCCTAGGTGGTACAGGCCTTGGCTCAGGC
CTAGGTGGCACAGGCCTCGGCTCAGGCTTTGGTGGCTCAGGCCTCGGCTCAGGCTTTGGT
GGCTCAGGCCTCGGCTCAGGCTTTGGTGGCTCAGGCCTCGGCTCAGGCTTAGGTGGCTCA
GGCCTGGGCTCAGGCTTAGGTGGCTCAGGCCTCGGCTCAGGCCTTGGTGGCACAGGCCTG
GACTTAGGCTTCTGCAGCTCTGGCTGGACGAGAAGTTTAGCCTTAGGAGACTCAGAACCC
TGGGTTAGGGGCCTGCAGTCGTCGTAGTCGTTCTCCTCTTCCTCCTCCTCCTCTTGCACA
GTGAGCTCTGTTTTAATTACTCGTCCCCTGAGGAGGAGAAGCAAAAATCCTTGAGATTAT
CTCAAAAACAAATCTTCTCCAGCTGAGTCTGGCCCCCTCCCCCCACCTTGCTGCTGGATG
GGGAAGCCCAAGGGTCACCTTGTCATGGTTGGAGCACTCCCCCCTACCCTGTCCCTTCAG
CTGCCTACTCTCCCCACCCCCTTCTCAGTAGAAGGGAGGAAGCAGTTGGTGAGAAGTCAC
TTTGCCAAGTTTGACAACTGTTCAGGGAGAGGCAGGAGACCCTCCTTTGGGAAGGACAAT
CTGGCTCCTGCCTGGCTGGGGGCGGGGGTGGTGGTGGTGTAAAACTGCTGCTGCACACAA
AAGGCTTTCTTTGAGGGGTCACAGCTAAAAATGTGAATGTCTCCCATTCCTCTCCTCACA
CTTCTACCTTGGATGGGAACAAAAAACAAAGGGCACATGGATCTGCCTTAGGAAGGCAAC
TTCTGGAAGGGGTGGCAGGGCTTCTCCCCATAAACATTATACCGGTGGATTAAGGAGTCT
GGGATCCCAGTTGCAGGGAAAAAAAGCTTTGTGCACAAATGAATGTGCAACTGGGAGTGC
TGTGGCTGCTGCTCCAAATTCCTGCCTGTGCACAGGGAACACGGAGGGGGGGGGGGGAGG
GGGAGTTAAAGACAGACACAGCCAGGAGAAAAGCAGTTTTTGTACTTAAACCCTGCTAGG
GAATAGCAAGGCACATCATCCTATCTATCTACCCTCCAGTATCCTGGTGGTAGTTAGGAG
GTACAGGATATAAAAACAGGGAAACTTTGCTTTTAAAATTTTATATATATATATATATAT
ATATACATACATCTACATAATATATATGTATAATAATAATACACACCCCCACACTGCTCT
AGAATCTCTGGCCCCTCTGCACAGTTTAGCCGGGAGTGGGGTGGGGGTGGGGGGGAGGAG
CGGGGGGAGCATACACCAGGGGGAAAATGTTCACACAGAAAAATTTCACATTTGCAAAAA
CAGCTGTGTACTCCTGCTGGGAAGAGAAAGAGCGCTGCCTCTCCCCTTTGCATGGTAGAT
TAGAGAACGAAACCATACTTTCCTTGTAGCTTTGTGCAGCCCTTTAAGTCCCAGTCCCAG
TTGTCCTTTTGTCCCCTCAGAAGTTGAAGTCACTCTTAAGACCGTCCGGTTTAGCGGCAA
CCTTCCCCCTCTTCAGAGACTAACTGAAGGACCCTAACTCTCCCAAGTCCCCAGCCACCT
ACCCACACCAGAATATTTAAACTGCACCTTCACTCATACACAAAAGGCATGAACAAGGGG
AAATCAATTAGTTACCTGTACTCTAGTCGCTTCGTAGTTCCTGAAGTTCCCGGACGGTGG
ATAAAGAGGACCGGGGAGTCACTGGTGCCCAAGATTCTCTTCCGAAATTGCCCGGACGAT
GATCCGCTGGCTGGGTCAATATTAGCAGCCCCCTCCAAAGCAGGGGGTGCTCTGGTTGTG
GTGCCCGGGCCCTCCAGCCGGGGCGACGATGTTGCGGCGGGGCTGGAAGGGGCTGAGTCT
GAGTCTGAAGAGACGGTGAGAGGGAGTTTTAGAGCGTGCATGATAACAGAGCCCCTAGAA
GTGGCTTCTGCTCTCCACCACTGAGTAAGGCACCTGCTCGAATGACACCACGCTTTTATC
CCTCACCTCGTCCCCTCCACGCCCACTTCCAGCCCCCTCCAAATTTGGGAAATGATATGC
CAGTAAAGTACTGCAAAGACTTATGGGGCAGCTGGCTATGGCGCTTTCCCACACTAGGGT
ATGGGGGCATTAGAGGGTGGGGCTTTGGCCCCTGCCTGACAGACAGGAAGGCGTCTATGC
AGGTTTGAATTAAGCTAGAAGCACTTCCTGTTAGCTAGGGGGTAGGGACTATGTGCAGGG
GTGGAGAGTGGGTGGGGCTTCACTGGATTGACACCTGGCAGTCACCTGACACCCTGGAAT
GTCTGTGGGCGTGGCACAGGTAAAAAGGGGCGTGGCTTATGCAAATTAGGGTCCGGATTT
AAAATAAATATTAAAATTACTTTCTAAGGTCTTCCGGGTGTGGTGTATCCTTGTGGCACA
GCGCCATCTTGTCGCCTCATGTTTCATGGACACTCAATTTAGAATTCTTCTCTGTCATCA
GTCATCTGACCTGGCCCCCTGCCCTTTATGAGTGGTGCCAAACACTAAGCATACTGGTGC
AGATGGCATGTATAGTGACACTTGTTCACCCTTTTGGGGATGTTATTTGGGTGGGTTCTC
ACCCCTTTTTAGCCGAGTTGCAGTGCTGTTTAAGGCACGTACTCAAACGCTGTTTAAGGA
ACGGACTCAAATGTCCTTCTTAAAGGACAGCTGCTGAGATGGGGCTCAGATAACAAGTAT
TGCCTGAAGTCACATTTAAACTCTGAGACCTTTGTTCCTGGCTTTGAGGGAAAACAGAGA
GTAAAGACAAGAAAAAAAAAAAAAAAAAAAAAAAAAAAAAAAAAAAAGAAAGAAAGAAAG
AAAGAAAGAAAGAAAAAAAAAAGCACTCCACAAAAACCCACTAGTCTCTACCCTTTGCAC
TTTTGCATTCCAGCTAATCTTTTTTATTTTACTCAGCTTATAAGCCCAAGCTAAGACTTA
ATTATTCCCTCTCCATTTGTTGTCCAAGTTCCACCTGAAGTCACTTACTTAGTGGTTGAG
ATAGGCATGTTTAGGGAGAATGAGACTTTCTGTAGGGGAAGATAAACTTTATGGTAATCT
ATACTTGATGGAGGTATGATACAGATATCCTATTCCATGGGAGAAGGGCAAGTGGGATTT
CTCACTATGCTTGTGGATGACCCCAAATCATATATGAGATTTATAACAGAGGGCATTTCA
TGCTTATCAGAGTGAGGCAGTCTTTTTCTTGTGAAGATTCTAGACCTACTCTAGGCCCTG
AGACTAGAAGTATGTGACAAGTGCTGCCCTCTATTGTCCACAGCAACATGCTTGACATTG
CAAACTGCTACCACTAAGGCTCTCTGAGAATGTTTGGCTGTGATTTACTAAGCCAGAGGT
TGACATGAAGAAAGTGAAGGATTTCTCCAAACCTGTGAAGAGATTCCATGAAAGCTCCAA
GAGAGGCGCTTCCTCTGAGCTGGTAGAAGGATAAGGGGCTATAAAGAAATAATGGCTATA
TCCTAGAGGTCACAGCCAGAGAAGAAAAACTTTATTTTTCTTAAATGTATCCAAGCTCTA
TTCCCTTGAATTCCCCTCATAATAGGCCCAGAGCTATTTATTTTATTTTATTTTATTGTA
TTTTATTTTAAACACTGATTGTTTAAGGAAGGGAAGAATGCAGGCAACAAGTGCCCATGG
AGGAGTAACTAAACCATAGTGCCACTGAGGCAAGAATGGGGCACAAAGTATCAGTGAGTT
AGAGTTTGAAGGGCATAGCCCTTCAAAATTTTATTTCATGTTCCATGGACACAGTCTAGG
GGACACAGGAGGAAGGGACCATTAAAGAAAAGAACAAATATTGAGGTGTAACTATGAAGA
CACAGCACAGAAAAAACAATAAAATGAAACTACTCTCTTGAGGCTTGGGTGGAGAGTCAT
CTAATTCAGGGGATCTGCCTGGACTCTCATTTATGGAAAACAAAGCTGAAGTACCTCTAG
AAATCCACAGCACCCAGTTTTTCTTCCTGGACTGCTAAAGTGACCTCATGCTGAATCTGA
TAGATATATCTTTAATTACAATCCACAATCTAAAGTTATCACTGCAGGGATCTGGGGGTA
CTCAGGGAAGGGAAGTGGTAAGAGGCAAAGCTGTAATTCTCTCCCCTACAGAGAGAAGGC
CTTCTATAGCATCATGGTATAAGTGATTTCTGTAGCCTTGTACTTGGGACTGAGGATCCC
CCTCCCTTGTCCTATCAGGCATTCTTTCCTTTGCATATCGGTGGGATGTACAAGGGTGGA
TTAAACACTGTTCTTAATCCTCATTGGCTTCTCCACCATTCTGCACCTGAAAAGGGAATT
TGCAAATCCGGCTCGAGCTTGACATCTGGTGGTCATTTAAGAGATTGCACTGACTCTTCA
GAACATGCCTCTTTCCCAACAATCCTAACTATAAGGTGCTTTACCAAGCCTTGAGAATGG
AAAGAAGAGGAAGGAAGGTGTTAGGGCTGGAGACGTAGTTCAGTGGTAGAGAATCTTGCA
AGCATGTGCTCAATCCATAGCACAGGAAAACAACAACAACAACAACAACAACAACAACAA
CAACAACAACAACAACAACAAATCTTCTTATCCTACCTCACATTTGTCCCTAACCCATGC
ACACTGATTTCTTCCCCTTGGCTGACTGGCAAGGCTGAGTCAACCTTCTCAAAAGCTACA
ACTCCACATCTGAAAACCCAGGAAACCTCCTGTTTGGAGATAAGAGGTCCATTCTATATA
TTTCTACCCACTGGGCATCACATTGGAAGAGAGTGTGTACAGGGAGGGGCCAATGACTGC
CTAGGTTCAAATACCTATTCTGCTCATTACATTGGGCAATCAGTCTACCCCAGACCTCCA
TTTTCCCTTCTGACTCCACAGATTATTTCTGGAACCACATAGAAATGAATTTGGAACAGT
CCAGAACCTATAGTTGTGAGGCACCTGTCCATAAAGGCACTTCTACCTGTTCAAACAAAA
CTTTACTCCAGAGGGGACTCTGGGATTTGGGGTGGAACTCTGGTTAGGTATGCCTTGAGT
ACTGATCTAGGACTTTAAAGAACTGCAAAGACCTTCTTGGCCCAACATACACAGTGAACC
TCAGGATCAGAGGATTCCTTGTCTGCAACATGGTGCAGCTGGTCTCTCCCAAGAGCTTAC
TCTTGACTAAATTGTTTCTCCCCAATTCACTTCAAGATGAGTGGATGCCTCAATCCTCCA
TCTCTAGGGGATCCTGTCCCTTAAGATATGGTGTCTTTCATATACCCATGGCTATATTAG
GAGTATATACAGGAAGTGTGCCCATTTCCTCTTCTCCATGATACCCACATGAGAGCAATG
GCTATCTCCAGAAGATGAAAGCCAGAGACTCTCAGATCCAAGACATTAGTCTCCACCTAC
TTGATCCACTAGCTTTCATTCTTTAGGTCCACTGACTGAAGGAGGCTGAGGGTACTTCTT
ATACCCTCAATACACACTATTTGTACAATTTGTAGCTATAGCTACCCCTTGCTTATGCCA
TGGCCAGTTCACATGCCAGGCCTTAGAGAAGTACTCAGTATTTTTTTTTTTTTTGACCTG
GCTTTTGGCAATTTATTTATTTATTTTTTTTAAAGATTTATTTATTTATTATATGTAAGT
ACACTGTAGCTGTCTTCACACACTCCAGAAGAGGGCATCAGATCTTGTTACAGATGGTTG
TGAGCCACCATGTGGTTGCTGGGATTTGAACTCTGGACCTTCAGAAGAACAGTCGGGTGT
TCTTACCCACTGAGCTATCTCACCAGCCCCGAAGTACTCAGTATTAGTCCAATCAAGGCT
CATAGCAGTGCCTGGCCATATGAGGAAGCCATATGGACTTGCCTCAGGCTACAAACTATA
GAATACAGACACTGCTTCAGGAAGCTACTCCACTCATTTCTTCCTCACTTTTAAGGTCTG
ACTGTGTAGCTAGAGCTGGGATATGGGGATCCTTCCTTTACTAGTTCTCTGTCAGCTTTT
CTCCCACTCAGCCAGCCCTTCCCATCTCCTTTTCAATATTTGGGTCCAGGTTGGAGCACT
TCACCTTTTACTAGTTCCCTAGTCCTGCCAACTGATACTGTTCTTCATCCTCAGGTAGCA
TTTGCCAGGGCACAGATGTGGGTGCCTCATTTTACCTCTGGTCATCAGCTCATTCTGTCT
GCTGCTGGGTCACCAGGTGTTGCTGACCCATGCTCAGGATCTGGGCCTATAGAAATTAGG
AGGAGTCTTCCAGGTCATCCATAGTCGAGGTCACCATGGGTCTTAGGGATTGGACAGGAG
AGAGGAGACCCAGCTGGAGCAGGACTCAGTTCTAAGCCAGGGTAGCCTTTGAAGAGCAGA
GGGGGAGTGCCAGGGCCTCAGCATGAACAGCCGCAAGCTGGCAGGGCTGAGGGACTCTGC
TCTGTTGTCCACAAACACAGATGGACTGGGAAAGCCAGAGGGAGGTCCTGGTGGAATGTG
GCTCATCACTAGCAGCAGGATTCTAAAGGCTTCGCAGGACTGCAAGGGATGAGGCCTCAT
GGAAACATGAGAGTCTGTGGACCTCTAGGTTGGGCAGCTTTAAGACATACGTCTGTTGTT
GGCAAATTGGTAAAGAATCCATCATTAGTCTACAGGTGAGAGCCATACATGGCCTTTGGG
ACTTGGCTGGCACAGCCAACCAGAGTCGGTGACCTTAGCCCAGAGGTCAGATAACTGGAT
CTACTCACTTTGAGCATATGGATGAAGCACTGAGTGGGTGATGCATCACCATGACAACTT
TCAGTCTGAGGATCCCAGGCCTAGGCCCTTCTTGGAGAGAGAGGCATGCTGGCAATCCTA
GGCCCAGCCTAGGCCCAGATTCAAGGGTCTGACGCAGGGGTCTGCAGATCAGGCACGGGA
TTCTGACTACCTGCAGCAGAAGGGTGTTATAGGTGAGGTGTTTGTACCAAGGTGGTGGTG
GGAGACAGGATACCTGGGAGCCAGGCAGTGAGCCAGTGACTCCAAGGGGGCTGGCTCAAA
GCCACTGGGTAACTTGGCGCCAGCACAGCACGGCTGGACCACACAGGGCCACCTCCACAG
CTTCACTTTCGAAGGAATCCGCCTTGCTGTTCTGTGGCCCAGCCAGAAACAATAGTTGGA
GGGGGGAAGAGAAAAGAGACACGGCATCCAGACTGTTCTTCAGCTCGACTACCCCTGGCC
ACACCACCCCCAACATTCTTTTCAAAAATGACCTTCCCTTCTCAGCGCTGAGCGGAAGGT
AGACATGGGAAAGAGCTGACCTTGTCCCAGATGGACTCTGCGTGAAGCATCCTGCACCCT
GGGGTCCCTGTAGCCCCTACTTCATGTGAAAACTAGAGTTTTGTCTTCCAGCCTGTGTGC
CTAAGAACACTCCAAGCAAAGGAAGGGATTACTGGATCTTCTGGCTCCCAGTCTCTGTGT
CCACTAGGGCTCTGGGAACCACAAAGGTCCCAGCTGGAAATAGACAGTCTGCTCCCCTGG
CCTGTTTGCTTAGCCATCGTGTGAGGTGTTGCATGGATTACCTCCTACACTCTCCTCTAG
GCAGCTGTAATTCTAGACAGGTAGAAGATGACTCTAACCTGAGACATTCTAGGAATGGTG
CAGACACCTGGATATTTATTTGTTCCTCCTCCATGGGAATCTAGGAAACCTAAACCCCAA
AGGTGCACATCCAGTCTTTCCTTCCCAAACCTCATACTCTCCACAATTTAGAGCAGTCAG
CGTCTTGGGAAGCTTCTTTGTTCCTGTGACTGCAGAGGAGCAAAGGGAGACACTATGCAG
CCTCTAGAAGGATCTACTATGATAAGCCAGCCCTTCAGACTTGTTGTAGTACTTCAAAAG
CAAGGTTTTGGTGACCTCTGCTGGACGCTTCCATGACTAACCATTTCTGGCTATGGTATC
TAGATTTCAAATGTCTACTCCAAAACAGTAGTTATCTGCACGGAGGGACACCCAATCTGA
GTTTGTGGGAAGGCTCCTCAGGGGTCTCCATCATTCACATCTAGGCTAGAAAGCCACCAA
CTAGTGCTTGAGGCTGCCTAGTGACAACTTTTCTGGGTGGGTTGACTTAAGAGCTATCTG
GTTCCTACTCCTTGGTTCAGAACCTTGCTGGGTATAAGGATCTCAAAGGGTAAAAAATGG
ACCTCAGCATCCCTGACCCTACCTCTCATATCACTCAGGGCCTGTTCAGCCTGAGAGAAC
ATGAGTACAGTAAATATTTATTGATAATGTAAGAAAGCAAATAAGGTCCCTGGGGCTAGG
CTGAGGTGTCAGCTCATTTGGACCCGGAGACAATGTAATCTAGGGGAGCCAACCTCTAGG
CAGCTACATTGGAAGACCATATTAGGTGTTGGGTAATCTATACTGTGAGTAGCATAGCAC
TGAGCATAGCAGAAGAGTGGCTTCCCTGGCTCCAGGCCTCAATCTCCCCATGTGTAGTAT
TAGTATGAGTCTCTCCATCCCATATATATGGAGCTGAACTGCTTCATCAATCCAGGCAAG
AGGTATATTGGCTATCCTTAGTAATACCCTGGCCTTCCAGATGGTAGGCAGAGGCAATGA
GGTCCCCATAAGACACAGCTAAATCTCAAATACCAAAGCAACAACACAGCTAGCTGGGTA
AACATGGTTATCACTGCAGACCCCATGGACAAGGGGAGCTCCTGTGCTGCAGGGCTGCGC
TGAAGGGCCTCAGCAAGGTCAGCAGGAGTGCCTGAGCCAGGTCAAGGACTGACCTACATG
GGGTGACCTAGGGCTTAAAGGAACATCTGAAGTCCTCTGCTGGGATGTCTGGGGTTAGCA
CCCAGGGTGATGCTGATCAAAGACTGAATCCGGTTTGACCTCTGCTCCCTGGGCACTGGT
TCAGTTTGAGTGGCTTCTTCTTGTCCACTCTTGGAGGGATTGAGAGACAGCACATGTCCA
TCTCTAGTATTCTGCTTCCTCTCCTCAAGGCCAGTAGGAAGTAGAGCTCTAAACTAGAGT
TTCAGAATGCCTCAGGAAGGCATGGGGCATGTGCCTCAGCCTGCACAGGTTGGTTCTGGG
GCAACCTGCCTCTCCCTTGAGGTCGGAGTCAAAGGCTGCAGGAGTGAAGCCATAGATAGG
AATCTGGATATCTGGACCATATTTCTGTTTCTAGAACCCCATAGCACTAGTCCACCACAT
TTCCTGAAAAGCTTGACTCGCCCCACAAGGCCCAAGGACCCAAAGATTTTTGTTCCCTTT
ACCCGTGACTCATATGCCCTCCAGAAAGTTTGTGGCACTTGAACAGTAGGGTACCCTATC
TGCTACCCTACCCAAGACCCTGGGGAGTTCCATAGAATGACCCCAGGCTCCTCCTTCTTT
CTTCTTTTGGGTCCAGTGTCTATCCATCCACTCATCCATTATGTTCATTTCTGGCCTTCC
TTTTTCAGGGGGATGGCTGGCTATGGCCTTGTGACATTTCTCTAGGTGGGGCTGTGGTAT
TGTCACAGAGAGGGGGTGACCAGGAAGGGTTCTTAGCACTGCTGGAGGAGGCTTCCCAGC
CAACAAGTACCAGCAAGGAGGCCTATGTCTAGTTCAGAGACTTGCCACCCTGGTTCTGGG
TGGAGCTTTGAGGAACAGATGGGTTTGGCTTGGGTGGCAGGCAGGTTGGCCAGCCCTTGT
GGCAACCAGGATCACCCTAGGCCCCTAAGCTCTCATCTGCCGGACAGGTGGCACCCAACT
GGGCTCAGAGTGTGAAAGAGAGGCACTCTGTTGAGATTTCCCAAAGATCTAGCTGTTTTG
TGGCTTTTCTTTAGAACTGAGAATATTTCTAGGGGACTACCAAGCAGTTAGGTTCAAGGA
ACCTATCTAGCTGGAAGGAGGGGCTGAGAAGTGGTAGGAGGCCCCAACCCTAGGTCTTCC
TCATGGCCACCTTGCTTAGAACTCACAACTGGTCATTTTTGAGAAGTGGAGTTCTGGCTC
ATGCCCAGGGCTTATGGGATCCCTTCAGTACGTCATCCTACCCATGTGGGATGCCTGTCT
TCTTCTGAGCACTAAGAGTCACTTGGATAGTCTGAGAGCAGCTGGGGCTATTCTCTGTCC
TCCC
> Igf2_Igf2_Sox2DistalLCR~miICR
GTCGGGTCTAGCGTTTTACAGTCTTTGGTTTGAGAGTCCCAATCCCAGAGAAGACTCAAC
AGCCAAAAGGCAAGTCAAGGTGGTGCACCCCCCACCCCCTAGTGTCTTCAACAGTCCTCA
AGATCTGATCTGCTCTTGGTCTCTGCTTCTATACTGTCAAGTGGACTGCATGGAGTTCTA
GACCAGTGTCTGGTGCTCTGGAGTGAGTGATGTCACTGGGTTCTGGATATCAGGTGCAGC
CATGGGTATGGTCCACTAAGTTATTTTTACATGTCTAAAAGGCATTTTTACCATGCTATC
ATTACTGTGCTGCTCTCTAACTTACTATGTAGCCTAGGGTTACTTCAAACACAAGTTAGC
TGGTATCCTCTAAGAGTAGGCAGTGAAAACATGACATTTAGAGGCTGGAGACGTGGCTCA
GTTGATAGCGTACTTGCTTAGCATTCATACATCATGTGTTCAAATCTGAGGGGACATATT
ACCAGATGCTGTGATTCAAACCTGTATTTTCAGTACCGAGGCAGAGTTGCTGCAAATTCA
AGGACAATCCAGGATGCCCAGTGAATTCTAGAGCAGTCTGGGCGACAAGAGTGAGACTTT
GGTGTGGGGGTGGACTGGATCTGGTTAGGACATGTGTTCTCTTCTGATTGCTTTAAAGAT
GAGTTATTCTTGCTATGCTGATGATTGGAATCCTCACTCATTAAGCTGCCTCGTGTTCAC
TATGTAAGCATTAGAAACATGGGGGCTGGAGGGATGGCTCAGAAGTTAAGAGCACTGACT
GCTCTTCCAGAGGTCCTGAGTTCAAATCCCAGCAACCACATGGTGGCTTAGAACCATCTG
TAATGGGATCTGATGCCCTTTTCTGGGGTGTGTCTGAAGACAGTGACAGTGTACTCACAT
TAAATAAATGAATACATCTTAAAAACAAAGCATAGAAACAGTATTTCACATATGGTCTTG
AGTCTTGAGGTCAATGAAACACCTACTTGTTTGAGATCAGATCTCCAGTGTTCCATGTCA
CTGTCAACCCTGTGGTGAGGCTGAAGTTGACCTTGAACTATTCATGCTTCTGTCACCACT
ACTAAGAGCAGATGTCACAGAAGTGAGTCACTGTGCCTAGCAAAAATATATTAATCCAGG
ATTTTAAAGAAAATGAAATATTTTTTAGAAAGATATTAAATCTGAGTTTAGTGTTCCTGA
AAGTAGGAGACTGAGGCAGGGGCATTGCCATGATTTCAAAGTCAGCTTCATAGTGAATGC
CAGGCCGACCTAGGCTATAGAGATAGACCCTGTCATTATGTGAGTGTGAGTGTGTGTGTG
TGTGTGTGTGTGTGTGTGTGTGTGTAAGTATGTGTGTATGTGTGTATTTAACAACCTTGT
AAACTGATCAGGGTAGGACAATTACCTAGCACATCCAAGGCCCTGGATTTGACTCTTAGC
ACACAACCAAAAAGTAGCAATAAAAGCAACAACGACAACAACAGTAGACTAATTATCAGC
CAACCAAATTGAGGAAAACAAATCAACAAGACAGTGAGTGCTATTGCCAGGAGTGCTGCC
TTGTGTCTATAATCCCAGAAGGTGGTGGCAAAAGGATCAGGAGTTCAAGGACAGTCTCAG
CTACACAGTGAATTCTAGGTTCAACACACACACACACACACACACACACACACACACACA
CACAGAGGTTCTGTATATGACAGAAAACTGTATTTGCCTTTCTGAGTCTGGCTTACTTCA
CTTAACATAATATTTGGTAACATCCATTTTCCTGCAAATGTCATCATTTAACTGTTTTTT
TTTTTAAGATTTATTTATTTTTATGAGCATAGTGCTGCTGTCTTCAGACATACCAGAAGA
AGGCATCAGATCCCATTACAGATGGTTGTAAGCCACCATGCAGTTGCTGGGAATTGAACT
CAGGACCTCTGGAAGAGCATTGAACATTTGTTTTGTTTTGTTTTGGTTTGGTTTTTTTGA
GACAGGGTTTCTCTGTGTAGCCCTGGCTGTCCTGGAACTCACTTTCTAGATCAGGCTGGC
CTCAAACTCAGAAATCCTCCTGCCTCTGCCTCCCGAGTGCTGGGATTAAAAGCATGTGCC
ACCACCAATGGGCCATCATTGAACATTTTCAATGGCTGGGTAAAATTGCTTTGTGAATAT
GTGGCAAATGCTCCTTATCAGCATTTGTTGCCTCTTTCCTACTCCTCACTTCCTTAAATT
ACTTTTAGTGTATGTGGGGTGGGGCAGGTGTACCAGGGCGTCTGTTAGAGCTCAGAGGAC
AACCATTACAGTCAGCTCTTCCTTCTCCCAGGTGGTCCTGGGGATGCACCTCCGGTCCTC
AGGCCTGGGTATGGCACCACCGTCACCTGCTGAGTCATCTCTGAGAACAACACTTGTTTT
CCTGAAGACAGTCATTCTGACTGGGTGAGATGTAATCAGTTTGAATCTGCATTTCCCTTC
TGGCTATGGGTGCTGGTTGCTGCATTTCTTCTGCTGAGAGTCCTCCTCTGTTCAGTTCCT
TGGCCCATACATTTATTAGGCGATTAAAGTGTTTTTTATTTATTTATTTTTTAATGTGCG
TACTTGCTTAGTTTTTGCAGTTCTTTCCGTGTCCTGCATAGTAATCCCCTGTAGAGATGT
GCAGGAAATACCATATCTCTATAGACCTGACCCAGGAACAGAATCTTATTTCTCTCTCTC
TCTCTCTCTCTCTCTCTCTCTCTCTCTCTCTCTCTCTCTCTCTTTTCTGAGACAGGGTTT
CTCTGTGTAGCCCTGGCTGTCCTGGAACTCACTCTGTAGAACAGGCTGGCCTCAAATTCA
GAAATCCCCCTGCCTCTGCCTCCTAAGTGCTGGGATTAAAGGCCTGCACTACCACTGCCC
GGCAAAATCTTATTTTTTTATAAGTCTCGGGCAAATGAATTTGCTGTCTGGGTTGAAGGA
GATTTGAGAACACGATCACTCATTTGTGTGTATAGGGATTGAGCCTGGCTCCTCGTGCCA
GACACTCCACCATTGAGCCGCCTGCCCTGGGACTTTTGTTTCAAGACTGTATAACTCTAT
ATTGCTTGGGCTGGCCTTGGACTAATTCTGTAGTTCTAAGATCAGGATACAAAAACAAAA
CAAAACAAAACAAAACAAAAAAAAACCCAATAAACAAAAAACAAAGATCAGAGAAAAACC
CAAAAAACAAAGATCAGAGGTTAAAGGTTAACTTCAGTTACAAAGCAAGTTTGAAGTCAG
TCTCAGCTACATGAGGAGGCCTGTATCAAGATTAAAATTAAATTAAATTGAAATAAAATA
AGATAATAAAATTCAAAAAGCTAGGGGAAAAAAGCTCATCTCAGAGCAGTCCAGAAACTG
GTTGTCAGGGACAACCCTGATTTCAGTCCCCAGAACCGGTGTGTGCAAGCATGCTGTACT
CTCACACCCCAACACCTAGCAAAACAAATGACAGAAATTAATGCACACCTCACTCTTTGT
AAAACAGAGGCAGAATAAATAAATTTAAAAAAAAAAAAAGAAAAAAAAAAAAAACAGAGG
CAGAATGCACTGTTGTTGTTGCTATTGATTGAGATAAGGTCTCACTCTGTAGTCCAGGCT
GGTCTGGAACTCATGGCAACCCTTCTGCTTCAGCTTCCCGATGGTTGGAATTATAGTCAC
AAACCATCCCATAGGGCTTTCTTTTTTTCTTTTTTTCTTTTTTTTTCCGAGACAGGGTTT
TTTCTGTGTAACCCTGGCTGTCCTGGAACTCACTCTGTAGACCAGGCTGTCCTCGATCTC
AGAAATCCGCCTGCCTCTGCTGGGATTAAAGGCATGCACCACCACTGCCTGACTTTATTT
AAAAGTTTTTTAAGTTGGTTGTGGTGGCACTCACTATCACGCCCAGCACTTGGGAGGCAC
AGGTAGACAGATGGATCTATATAAATTTGAGATCAGCATTGCCCACATAGTGAGTTCCAG
GCCAGTCAGGGCTGCGAGAAAAATATTTTTTTATATGTTTGTCTTGTGTGCCTGTGTGTT
GTGTATGTGTATGTGAGTGTAAGTTATTAATGTGTGTGTCATGTATGTTTGTGTATTGTG
TATATCTGTGTCTTATATATGTGTGTGTATGTGTGTTGTGCATATCTGTGTGTATATTGT
ATATGTAGGTGTATTTTATATGTATGTGTATTGTATATGTGTGTTATGTATATATGTATA
TGTACATGTGTGTTGTATAGGCATGTATGTGTATATGTGTGTGTGTGTGTTTTATGCATA
TGTGTGCATGCAGGGTGCAGGGATCTCTTGCTGCAGTGGGATTGTGCAAGCCTGCAGACA
ACACACAGGAGCTGGCTCTCTTCCCACCAGCTGGGATTGAACTGGGGTTGTCAGGGTTGC
TGGCAGGCGCCTTTAGTAACGGATCCATCTTGATAGCTCTTGTCATTTTCAGAAAGAATT
TTAAATTTCACTGGTCTTAAATTTGGCTGTTGCCTTCCTGCCTCACCATCATGTCCACCA
TGAATTATTCAAAATAAGGTACAGTGGTCGTACTTTCAACAACTTTTTGTCTATTTTATC
TCAAGAAGAAGAAGAAGAGCGGGGCTGGAGAGATGGCTCAGAGGTTAAGAGTACTGGCTT
GAGTTCAAATCCCAGCAACCACACCACAGCTCACAACCATCTGTAATGGGATGTGATGGC
CTCTTCTAGCATGCAGGTGTACACACAGATAGAACACATGTGATTAGCACATTGTACCTC
ATAGGTACATACATTATCCTATGAGTGTTTATGTGTGTGCGGGTGTGTGTGATATGTATA
TGTGTATATGTATGTGTTATATATATGTGTGTGTGTTGTGTATATGTGTGTGTTTAATAT
GTGTGTTGTGTATATGTGTATGTTGTATATTTGTATGTGTTGTGTATGTATGTGTTGTGT
ATATGTGTGTGTGTATGGGGACTGGGGGATACATTTGGACTAGAGAGATGGCTCAGAAGT
TGAGAGTCCATACTGCTCTTGCAGAAGACCCAAGTTTAGTTTCTAGCACTCACATGGAAT
GGTTTCCACTCCAGGGGGATACTATGTTTATACGCACAAACCCATATGCAGTCATGTAGC
CATAAATAAGAAAATATTTAAGAATGTAATTTATTAAAACAATATGAATACAACATTTTA
GCCGGGTGTGGTGGTGCACGCCTTTAATCCCAGCTCTCAGGAGGCAGGGGCAGGCAGATT
TCTGAGTTCAAGGCCAGCCTGGTCTACAAAGTGAGTTCCAGGACAGCCAGGGCTATACAG
AGAAACCCTGTCTTGAAACAAAACAAAACAAACAAACAAACAAGCGAAAAGAACACAAGA
ACACAACATTTTAAAAAATAGAAATTTTTCTTCTAGTTTCTCCTTTGGGGTTTTCTTTGA
GGCAGTTGGCCACGTAGACCTTGAACTCTTGACCCTTTGGCCTCCACCTTTGGAGCTCTG
GGATAGCAGGGGAGTGTTGCCACAGCTGATTCATGCTGGACTGGGGTTTAATTGGGGGGG
GGGGGGGTTGGTGCCTGCTAGGCTAGCACTGTAGCCGCTGCACCCAGCCCAGCCCTGAAG
CCTAATTTTATCATTAGATTCTGAATCATTGCGCCAGGTAGGTATGAATATCTCCAGAGA
GGGCACTCTGAAGCCCTGTGCTCTACACCATGTGGCTGGACAGGTGGGGCCTTAAACTAC
AAGTGCAATTGGCAAACAAACAAAAATTCAGACATGCAGCCGGATATGGTGGTGCAGAAC
TTTAATCCTAGAACTTGGGAGGCAGAGCCAAGCAGATCTCTGAGTTCGAAGCCAGCCGGA
TCTACAGAGTAAGTTCCCGGATAGCCAGGGCTAGGGCTACACACAGAAACCCTGTCTTGA
ACCCTCCTCCCCCACCAAAAAAAAAAAAAAAGAAAAAAGAAGAAAGAAAAAAGTCAGACA
TGCTGTGTCAGCTTGCCTCAGAGAATGGCATACCCACTTGGTTTACCAGCCTTAAATTAA
TCCCTACTTAAGTCATTCCTAGGGTGTTGGTTTGAGTCACGGATCTTATCATCACAGCTG
CCCTCAAGGAGGACCTTGGAGGGTCTTCTAACCAACTGGGTCGGAACGAGTGGTGAGTGG
CGCGTTGCATTTCAATCACAGGCTGTGGGACTCACCCCGCAGGCTCTCAGAGATTCATCA
TCTCTGCCTGCCAAGAAAGCAAGCTAGGAGTCTTTGCTTGCTTATTCTTTCCCTCTCTGC
AAGGAAGAGAAACAAAGTTCTTAAACACCGTTGCTGAGTTGGTATTGACAGCAAGAGCCA
GCGCACTTTACACAATCCAGTTTCTACTTGCATAATCTATGACAGGAAAGAGAGAGTGAC
ATTTGCACCTAATCCTCCAAGGGGTCATGGCTGAGACAGCAAACAGCAGAGGGAACACAT
TGCAGCGTCCCATGGGTACACAAAGCACGCGGAAGGCATTTGACAACTGCTTAAGAGCAG
TGGGTTCTCATCCTCCCTAATGCTGCGACCCTCATGTTGCGGTGACACCCCAGCCATAAA
ATTATTTCTGCTGCTACTTCACGACTGTAATTTTGCTATTGTTATTAATTGTAATGTAAA
TATCTGACATGTGACCACTCTGGGGGCCGAGGCCCAGAGGTTCATAACTGCTGCTTTACT
GAGTAAAAAAATTTGCTGTCCAAGCCTGGTGAATCCCCATAAAAATGGAAAGAGGGAACC
ATCCCTACAGAATTGTCCTCTGACCCTCCCCCACACATCATGCTATGTACACACACACAC
ACACACACACACGCTCAATACGATAATAATTTGTATATGTGTACATATGTATATATATAT
ATGTACACACAAAAATTAAATATATATATTTGTAAAGGCCCTTTTAACTATTTAATCCTC
AAACAGAAACAATCACCAACATAAAACAGGGACTCTGGGCATGAGGTGCAGAGCTGCAAA
GGAGATATGGGGTGAAGATAGGTGGGGGAGGGGAGATGGGGGCAGATGGTCACAGGGCTC
TGAAGCACAAGGGCGTGGCATTAAGAAGGCTTGCTTGCTTTAGCCTAGTGACAAGCTGCT
CCGTTGGCATCTGTCTTAGCACACAGGTGGCACTTCCTTGTTCCTTATTCGGATGAAGCC
AGAGAAGCCAGAGACTATGTGAAAGCTCGTGAAACACAAGGGCACAGGCTCTAACTCTAT
GCTGTGGGTGCCAAGGGAGACCAGCCGATGAGCAACCCCTTTCGCGTCATAGTCCAATAA
AAGTTGAGAGGTCTCCTTAGAGATGCTTTACCTTGCAGTGTATGGTAATTAACACGGAGA
CCCTCGACTGAACAGTGCGCAGAGAGAGGGGGCTCAGCGCTCTGAGCCCTAAACGGTACC
CCTCCCTTCAAGGCTCAGCGGCCTGTGCAGAGGAGGAGGTGCGAAGACTGTGCGGACCAA
AGGATCTGGATGACTCTGAGGAAACAAAGTGTCCTAGAACCAACGGTCCCTACGCACATG
TGTTCTTGCAGAGACTAGGGCAGTGTGCACAAGACCTGCTCAGGTTCAAGCCAGACACAG
TCTCAGTCCAAAGAAGGGGAAAGGAGACAAAGTCCATTTCCACCCAGAGCCAAGAAGCTA
TTAGCAGCTGATAGCTACTGAGAGAGGGAAAATCAGTTTTCTTCAATGGAGTAACACTGG
GTATATCCGCCACACCCCAGGGTAGGCCCCATGTTCAGGAGGGGTCAGTCAACACACAAC
AGACTCAGTGTGTCCTAGTTGCTTTTGTTTTTTTTTTTTTTTTTCCATTTTGGTTTAGTT
TATTTTTCTTGGTGTATATATGCGTTTTCTCCTCTCCTCCTCTTCTCTTCTTTTACATCT
TCCTCTTCTTCCTCCTCCTTTTTTCTTCTTCATTTTTGAGACAGGGTTTCTCTGTGTAGC
CCTGGCTGTCCTGGAACTCACTCTGTAGACCAGGCTGGCCTCGAACTCATAGAGATCCTC
CTGCCTCTGCGTCCTGAGTGCTAGGATTAAAGGCGTGCGCCACCACTGCCCAACGCCTTT
TTTTTTTCTTTTTTATTTAAAGAAAGAATATAAAGTTGTGTCAGCTGTGGGGAAAGGTTT
TGTTTTATGTGTGTGTGTGTATGTGTTCTGCTTTGATTTTGTTTTTTATTTCTCAGAGAG
AGAAGAACATGAAGTTGGGTCTCTGTTGGGTGGGGGTCTCTGTACTGGCTGGTTTTGTGT
GTCAACTTGACATAAGCTGGAGTTATCACAGAGAAAGGAGCCTCCCTTGAGGAAATGCCT
CCATGAGATCCAGCTGTAAGGCATTCTTTTAATTAGTGACCAAGTGGGGAAAGGCCCCTT
GTGGGTGGTACCATCCCTGGGCTGCTAGTCTTGGGTTCTATAAGAAAGCAGGCTGAACAA
AGCAGGGGAAGCAAGCCAGTAACTAACATCCCTCCATGGCCTCTGCATCAGCTCCTGCTT
CCTGACCTGCTTGAGTTCCAATCCTGACTTCCTTTGGTGATGAACAACAATGTGGAAATG
TAAGCTGAATAAACCCTTTCCTCCCCAACTTGCTTCTTGGTTATGATGTTTGTGCAGGAA
TAGAAACCCTAACTAAGACAGAATGGATCTGGGAGGAATTGGGGGAAAGAACAGAGTCTA
ACTGAGATACACTGTATGAAAACATAAAGTAAAATAGCACAAGTGTAGTGCTGCAAGTGC
TGTGGAGGCAGAGGCCGTCCAAGAATTCAAGTTCCCGCCAGCCAGAGCTACACAGTGACA
CCCCATCTCAAAAAATAAGATTATCCACCTTAAAAAAATATGGGCCAGGTGGTAGTGGTA
CACACTGTTAATCCAAGCAGTCGGGAAAGGTGGGTGAATCTCTGTGAGTTTGAGGCCAGC
CTGGTCTACAGAACAAGTTTTGGGTCAGCCAGGGCTACACAAATAAACCAAAACATATAT
ATATATATATATACTCTAGAGAGATGGCTCAGAGGTTCAGAAGTCCTGAATTCAATTCCT
AGCAACCACATGTCAACTAACAACTGTCTGAAATAGGATCTGATGCCCTCTTCTGGTGTG
CAAACATCAATGCAGACAAAATACCTATATACATAAATAAATAAGTTGTAAAAAAAAAAA
AAAGATACTTGAAAGAGAGAGAGACAATTTTTTTTTTTTTAGTTTTATTTTAGGTGTATG
AATATTTGCCTAGGTGGATACTGGATACCCTGGAGCTGGAGATGTGGATGGCTGTGAGTC
ATCTCTGGGTGCTGGGAACTTAACCCTGTTCTCAGCAGCAGCAGCAGTGATCTGAGTGCT
GAGGCTAGCACTGTGCCTGTGTACTTCACCCGCCTTCCCCTTCCTTCTCTTGCTCCCTCC
CTCTTTCCCTCCCCTCCTCCCTCCCTCCCTCTTTTCCTTTCCTTTCCTTTCCTTTCCTTT
CCTTTCCTTTTCCTTTTCCTTTCCTCTTTCTTTCCTATTTCCTCTTTCCTATTTCTTTCC
CCTTTCCCCCCCTTTTTCCCTTTTCCCCTTTCCCCCCTTTTTTCCCCTTTCCCCTTTTTC
CTTTTTCCCCTTTCCCCTTTTTCCCCTTTCCCCTTTCCCCTTTCCTGCCTCTCCCTCCAC
ACAGTTGACATTAGAGTCAGGAACTGCCAGGTTCAGCTATGTTCACCCATGTTCAGATCT
CACTTGGGATGGAGAGTGACAGGTTATCTTTAGGCTGTTCTGAGACTCCATATCTTAATT
CATGGTTTAGATGGAGTCTCTGCCTTCTCTCACAGTCTCCAAAGATACTGCAGTGGGTGC
CCTTTTACTACTGGGTCCTGGGAAAGATCCTGAGTCTCTGACAGGCCTTTCCTGGACTTT
CCTGGACAATTGGAGGAAGGAGGAACACTTTATTTCTGGCAGACTGTGTCTAAGTCTACG
ACTTCTGGCAGTATCTGCTGACCCCGAGGAAGGGTCTTGTTACTGGCTAGCAGAGGAGAA
AACACCAGATGTGTCCTTATTTGACATCTCCTTTCTCTGGCCTGTCTCCTCCACTGTGCA
AGAGTGGCCTTGTCCTCCTCTCCGGATGTGGTGCCAGCTTCCCTGTACTGCCTGGCAGGA
GTGAAGCAGCTATTATCTGAATATCCTGTCTTATGGAGTTGCCTTTTCCTGCTTCTTTGG
CAAGAGTCTGTAGGTTGTGCTGGGTTTGTGGGCTCTGTGATTTCTGCCTTGACCCTCTTT
CTCCCTGGGTGCAAAGACCCTGTGGACTCAAGACCCCAGTCACCTTTGGGCCCGAAGTAT
CAACCAAAGTCTTTTTATACCTCTCTCTCCAGTGTGTGTGTGTGTGTGTGTGTGTCTGTG
TGTGTGTGTGTGTGTGTGTGTGTGTATGTGTGTGTGTGAGTGTGTGTGTGTATGTTTGTG
TGCGTGTGTGTATGTGTGTGTGTATATGTGTGTATGTGTGTGTGTGTATGTGTGTCTGTG
TGTATGTATGTGTGTGTGTGAGTGTGTGTGTGTATGTGTGTGTGTGTGTGTGTGTGTGTG
TGTGTGTGTGTGTGTGTGTGACAGAGAAAGGGGCACTGGGGAAGAATGTCTAGCTAGCCC
TGCTGACCTGGAATTTGCTGAGCAGATGTAGCATCTCTATGCTGTGGTTTGTGGAGTCTT
CCTGCTTCTGCCTCTTTACATTTATTTGTTTTGCATGTGTACAAGTGTCTTGTCTACGTT
TCTATATGTATATCCTGTGGTGCCAGTGAAAGAGAAGGACACAAGATCTCATGGAACTCT
CCAGTTGGTGTTTGTAAGTCACCATGTGGTTGCTGGGAACTAAACCTGGGTCCTCTTACA
AGGGCAGCAAGCGCTCTTAACTGCTGAGCCATCTCTCCAGCCCCCTGTTCTTTTGAAACA
AGGTCTCATGCTATGGCTCATAATGATCTCCAACTCAACGCAATACTCCTGCCTAAGCGT
CTTGGGTACTGAGGTTACAGGCATGAGTCAACATACCTCACCAAAGGTTTTTAGGAGTAA
TAGGGAAAAGTATGTGGTGTTTTGAATGGAATGAGATAGGCTCTTTCCACAGTCATATAA
CAGTGCCGGAAGGGTTGGGAGGTTTGGCCTTGTTGGAGGAGGTATGTCACTCTCTGGGGG
TGGGTTTCAGGTTTCAAAAGCCCACACCATTCTTCTATTCTTAGTGTTCTCTCTCTCTCT
CTCTCCCTCTCTCTCTCTCTCTCTGCTTCCATGCTCGTGGATAAGACCTCAGTCACTGCT
TCAGCTCCAAGACCTGCTACCATGCTCCCCGCCATGATAGTCATGAACTCACCTTCACAA
ATGCCAACTGCAAAGCCCCAATAAATTCTTTCTTCTATAAGTTGCCTTGGTCATGGTGCT
TTGTCACAGCAGTAGAAAAGGCACAGTATGTATTTATATATCCTCTTGTTCTTATTTTAT
GCATATAGAATTTTATGTGTATTATATGTATATATGTATGTATGCATATGCACCACATGT
GGAAGCCAGTCATGTGGACTGGAGTTACAGAAAGTTGTGACCTGTCAAATGGTTGCTGGG
AATTGAACTTGGATCCTCTGTAAGACCAGAATGTACTCTTAACCACTGAGCCATCCCTCC
AGTCTTTATTTTTGATAGTGCCTCCTGTGGCTCAGGTTGGCATTGAGTTCACAGGGTAGC
CTAGGCTGACCTTGAACATGAAGTGATCCTCCTGCCTCAGCCACCTACATATTTCAGATG
TGGTGAATCTTTCTAAAGATATGGCATGTTTCCCAATGACTGTCACTCCGTGTGACAGAG
ATAACCAAAAAAGCAGTATGTATAAGGTCCTTGAGTTGGAGATACAAATGAGACGCAGGC
AGCCAGGTGTGTGGCAGTCTGACTAGCTGGGGTAGGCCTACTGTACAGAGAGAGGGATCT
GAGCAGATGAGGGAATTCCTCTCCTCTGGAGCAGTGATGCTCTCCACAAATGAATGTCTG
AGGAGAGGGGAAGCAGCTTGGTGGTTCCTACCTGGGATATCTTCTCCCACACGTTGTAGG
AAGGGAGTATCTCCCTGTCTTTTATTTCATTTAATCCTTTGGAGAACTGCTAGTCAGGTG
TTGTGACCTCCCAAAGACTCACAAGCACAGGAGTTGGCTTTCTCTCAGGATTTTCCTAGG
AACTCAAGCTCAACACAATCTCTCTACATTTGGGTGACTAAGATTTGAGCCTGTTACTCT
CCTCCTCATCTCCTCTCCAGTCCTTTTAGCACCTCACAAAGTCATCTGTGTCATAGTCCA
GATCATTTTAATCTGTTAGAGCTCCTCCTACTTCATAAAGGTCCCATCCCATCATGGAAC
TCAGAAAAGTCACAAAGTTTTCTGTTGAATCAGTCTTTTTTTAAAACAAACAAACAAAAC
CACTCCTCTGTGACCATACTTCTGTCCGGCCCAGTGAACTGGGGTGTGAACACAGCTCCT
CTTAATTTTTAGTTTCCTCAAGAGCACCTGCCCCTCCCTCAGGAGCACATGGTCCTTTAT
TCCTGGAAACGTATGGGAACTTCAGAAGGAGATAACTAAGTGTCCTAATGGCTCTGATAA
ACTGGTCTACCAAGGACTGATTCCCCTTCATGGTCTCAGATTACACAGCCTTTGTCCTAA
GGAGGGATGGGCAGGTACACAGAGCTCAGTTTTTCTACCTCCACTGCAGTCAGACTGACT
CCACCCACTGCACAAGCCACTCTGCATAAATTCTTTCATTGAGTGTTTAAATGACACCCC
CAATTTCAGGAATTCAAGCGATGAGTATTTCCTGATCACCCTCTTATACTGACCCGATGC
CCCATTTATCTCATTTATTTACCAGATTAGAGGCTAAAATGAAGGATGCCTTTCCTTTTT
TTTTTTTTGTTTTTTGTTTTTTGTTTTTTTTTGTTTTTGTTTTGTTTTGTTTTGTTTTTT
TGTTTTTTCGAGACAGGGTTTCTCTGTGTAGCCCTGGCTGTCCTGAAACTCACTCGGTAG
ACCAGGCTGGCCTCAAACTCAGAAATCCGCCTGCCTCTGCCTCCCGAGTGCTGGGATTAA
AGGCGTGTGCCACCATACCCGGCTGCCTCTCCTCTCATTGCCATTCCTCCTTCATCCAAA
CAAGCCCTTGCTTAGCTTCCATCTCGGCCTCAAGTGTACACACACACACACACACACACA
CACACACACACACACACATACACACACACACACAAAGAGCAGTGCCCTGGGGATTTCTGA
TCCCTACGCTGGCTGAGAGGTTGGATTATGGGCATGCAATACCAGGTCCAGCTGTAAATT
TTTTGGGGGCATGGGGGTGGGGCTAGAAAGTTGGTTCAACAAAAAAGAGATGGTATGGCA
TGCTCTTCCAGAGGACCTGGGATTGATCCAGCACCTATGTGATCAGTCATAATCACTTTT
AACTCCAGTTCCAGAGGATCCAAGGTTCTCCTGGGGTCTCTTCAGGCACTACATACATGT
GGTGCACAGACATACATGCAGTCAAACACATCTCTCTCTCTCTCTCTCTCTCTCTCTCTC
TCTCTCTCTCTCTCTCTCATTGTGTGCATGTGTGTATATGTGCACATGTCCATGAAAATG
AGCCATGGCTTGTTTGTAGAGGTAAGAGAGAAACTTCTAGAATTGGCTCTTTCATTCTAC
CACATATTGGACTCAGTTTGTCATGCTTGGCAGCAAGTAGCCTTTACCCACTGACCCGTC
TGTCTTGGCAGCCCTGGTCAGCTGCAAATCTCCAGTATAGCACACTCTATACACACAATC
CTTGTTTCCACTAAAAAGGATACAGTCTATAGTCTCTCTCTGTCTCTGTCTCTCTCTTCT
TGAGACAGGCGGTTACTGTGTAGCTCCAGATGGCCTAGAACTTGCTATGTAGACCAGGTT
GGCCTAGAATTCACACATATTCCACCTCTGCCTCCCAAGTGTTGAGATTAAAGGTGTGCT
CCATATATCCTAATGTTAACTATTGTAGCACTTTTCAAAAGCTTCTAAAATGGGTACATT
ATTAACCCTTAAAAACAAAGGAAAGGCTGAGAGTGTAGCTCAGTATTAGAACATCCATGC
CCAAAATGTATGACACTAGATTCGGTCTCCCACAGCACGGAAGGTCAGGTCTGATGGTAC
ATGCCTGTAATCTGATCCCACCATGGGCAGGTGGGATCAGGAGAATCAGAAGTTCAAAAA
AGGCTAAGAAGTTTGAAAGTTTGAAGTCAGTTTAGGCTATATGAGCTGTTTCAAAAAAAT
AAAACTAAAATAAAAAAATTTTTTAAAAAGAGAGAGGAAGGAAGGAGAAAAAAAAAGAGG
GACTTGGGAGGTGAGTGGAGGAGTGAGTTGAGGTGGCGGTAAATGCCTGTCATCTCAGCA
TCAGCCAGGCTGAGACAGGAAGATTGCAAGTTCTAGGCCAGCCTGGACTATACAGCAAGA
TCTTGTCTCAGCCAAAACAAAATGTGGAAATCCCAGAGGTAGGAGGCCATTCCTTTTCTT
CCTCTCTCCAGAAAGTGACTGCTCTTCACAGATGCCATGAATTGCAGACATCTGTAATGA
CCAGAGAACTTGAGACAACTGAGAGGGAGACTACCCCATCCCCCCATGTCCACAGCCACT
GGGGGCCAGGCAGCCTGGCCTAGAGTGAGACTCATGAGACTCCTTCCTTTCCCAGCACCC
ATATGACACAGTGTGGTGGAGGCCTTGGGGCCATGGCAGTTCCCCGAGTGAGCTGCTCTC
TCCATCTCTACTGACTGGAAGAGGGCAAGGGGAAGGGGTGTGGGTGCATTTATTTACCTT
GGGAACACTAGACTTTGGGCCTGTTTGTTGAGTCTGCTGTTGGCTTTCATTGCTCAGTCT
AGTCAAGAGCTGTTTTGGCCCAAAAGGGGATGTGGGGGTAGGGCTGGGGTGGGGTAAGAC
ATCTGCAGTGCCCAACAACCCAACAACCCAACAACGGTTACCAAGGCCTCCCTGGCTCTG
CCCCTACCTGTAGAATGGTAAACAAAGCCCCTGGGAGAACTCGGGCAAACTGAACACCTT
GGTCAAACACGAAGCCAACCACCGCCAGGTGCGCTCGTTGAGCGACTCTCCATCAGCATG
CTGTCATGCAGAAAATGTTTATCTAATTTGTCAAGATAATCTTTCCTCAAATAAGCCTCG
GGCCTGCTCCTTGGAACAGCCTGAAGTTAGTCTGTAGAATGTAACTCTCTTTTTTCTCTC
TCTCTCGTTTTCCCTTTAATCACTGTGTCAACTTTTCCTGGCTTTAAGCAAACTGAAAGT
AATTATATCATTCTTAAGTGAGTAATCTTTTGACTGGGTTAGCTGATTCGTGAGTTACTC
TAAAATTCTTCTAAACTGGGCAGTCCTTTTCCAAACACATTTTCTCAGATGTTTCGCAAA
GTTCGGCTCATCAGTGACCCACGGATGTGTTTACTCTGTCACGTTCGGTGGACACGCCGT
GACTATATTAGGACATTTGAAAAGGAGTGTGGAAACTTGAGAAGGGGGAAGGTAACTTCA
CCTGCTAATTTAGGTATTTTTTGGAAATATTACAGTCTTGGCAAATAACTCAAGCTTCAG
GCATCAAGAAAGCCTGATTCATACTTAGAATCATGGTGTGTTACCGAAGGATGGCTCCTT
AGCCTAAAGCAGTCGCCTCTTCCCGTTCATTGTGTGGTTCCCTCGCCACTGCGTGTCATA
CTGTTTTAAGATCAGAAATGCTAAAGGTTCAGTCAATTTTCATGGTTCTACTTTGACACT
CTCCCGCAGAACTTATGGTCTGTTTAAAAATAGAAAACGCAGCCATCTGGCTATTTGATG
GGATTCTATTTTTGTTTCTCTTTGCGTTCGCAAAGTGTGTTGGGTCTGAAATTTTCCGTG
TTCTGCCCTATATGTAATTGTGTGTATATACACACATACTTTCTCATTTAAATCTCCATA
CACTTCCTCATCTAAATCTTGCTGTTATCAGTCTGTGTTGTTTGTGGTCCACGGCAGTGT
TTGGTCGGGATGTCAACCTTGCTTAGTTCATCCACTAGTCACGTCTGCACTGAATTCCTA
CTCTAAATTCTTACCCAAAGTCCCCGAGATGCCAGATCCAAGGCATGGCTCGTGACTTAT
AGCATCCATGTGTACTCAGGGTTTTCACTGAGAGAAGTTCACCCCTTGCCCTCGCTCTGA
TGGAAGAGACAGAGCAATGCATAGGGTCAGAGTCAACTTGAAAGCCCTTCCACATTACCT
TCATTTTACATGTAGCCTGGTACACACCTACAATCCCACCACTTGCTAGAAACATTGGTC
TCAGGGAAGCCCATGAAATGATAGTCACCAACAGATCTTAAGGAGATAATAGATAGTTTT
TGGTATTTCTTTTGTTTCTTTTTTTTTTTAAAGATTTATTAATTATATGTAAGTACACTG
TAGCTGTCTTCAGACACACCAGGAAAGGGCATCAGATCCCATTACAGATGGTTGTGAGCC
ACCCTGTGATTGCTGGGATTTGAACTCAGAACGCAGTCAGTGCTCTTAACCGCTGAGCCA
CCTCTCTAGCCGGTTTGTTGTATTTCTTGAGACAAGGTCTTACATGGCCTAGACAGGCCT
TGATATTTAGTTTCAGGTGGGTGTGCACTCCTGATTTGCTTCCTCCATTCCTGGCTCCTC
CACACTCTTGGGTGTTATTCGGTTCTGAGGATTGAGGTCAGGACTTCCTTCGTGCTAGGC
AACCCCAATAGAACCATATCTCCAACACCTCTCTTCTTATAGGCCTAGCAGACTTTTTCT
AATTCTCTACCCTCCATGGCCCAAGTGCTGGGATTAATGGTAAGAGATGCTGTGATCAGC
CAAAGTAGTTGCACATCAGAAAGATAAAATATTGTACGCATGTATCTGAAAGCCAAGATG
TGTAGCACTGACAACAGCTAAGGCAGAGATGTGGAGAGATAGACAATTTCAGTAGCTCCT
AGAAGATGTCCCACACTAACTTTGCTGTTATAGCCAGATCCAATAGTTACAGAAATGAGC
AGAAATCTGCCTATGGATGCTTGCTCCTGGCCTATGGAGCAAGATGGTCTCAAAAACCAA
AACCGACCAAGCAAGCAAGCAAGAAAGCAAGAAAGAAATCAAGCAAGCTAGTATGGTGAT
ACTTGCTTGTAATTTCAGTACTTGGGAAGTAGAGGGAAGAGAATCACTTCATGGTTGCTT
TTGGCTACTTAATAGTCTGCGCTATGGTGAGGGCTTAGGTCAGAAAGCCAAAATGCCCCT
CTCCCACCTCCTGGGGCAAAAGAAGCACATATTATCCACAACAGAGCTCCGCTTGGAAGG
GCTGTATGTAGATGACTGCAAGGCTGTGACAGACATTCTGAAAGAGGAAAGAAGCTGAAT
AGTTGCCATGGACACGCTAGAGAAGGCAGGGATGGAACGTATGTACCACCACCCTGGGTG
ATGTTATCACATTGGGCACATGCCATTGCACATATGTCCAATCAGTGAGTGCAAACTCAG
GAGAGGCCCTCGGTGAAAGCTCTAGTCAGGTGGCATCCTTGTGTTGAGATGGGCCCGTCA
CAGACAAAAGAAGAAAAGGAAAGACCCGTTCCTCGGTTGTTCCAGCTGGGAAGACACAGA
GCAAGGCTGCTTGGGAAATCTCTGTACTTTCCACTGAATCTTTCTGTGAGTCTGCAACTC
TTCTGAGAAAGGATGTGCATGTCCTGGAGAGATGGCTAACTGGTTAAGAACACAGCTTGT
TCTTCAGAGGACCCAAGTTTGAGTCCCAGAACCTGCATGGCAGCTTAAAATATTCTGTCA
CTCCAGTACCAGAGCATCTGTCATTCCTTTTTGGGTCTCTCAGGCACTTCATGAACATGG
CATACAGACTTACATGAAGGCAAAAAAATCCATACACATAAAATTAAAATAAAAAAGTCT
TACATAAGTGGCTTTTTCTTTGTTTTTATTTGCTTAAAAGCAGAATTGGGACTTTATTAT
ATTTTTTGTATAGACTTTAAGCATGGAGATTAAGAGAAAAAAAAAAGGTGATTAGAAAGG
GCATTCCTCCCACCCCCCCATACACACAGTATGGGTGCGGGCTCCTCAAAAAGAAGTCAC
TTCATTTTTGCATCTTATTTAATTTTTAGCATTAGTTAATTAATAATTAATTTTGAGGCA
GAGCCTCACTGTGTAATTCTAAATGGCTTGGAAGTTGCTATGTAGATCAGTCTGGCCTCA
AACCTGCCTCTTTCTCTTGACAGTTGGCATTAAAAGAGCCACACCTGGCTCTTGCTTTTT
ATTTTTAATGTGTGTGTGACAGGTGGGGGTGGTGAGGAGGGGGCAGGGAGTGGCTTTCTC
TGCAACCCATGTTAGCCTGGAACTCATGGCAATCCTGCTGCCTCGGCCTTCAAAGAGTTT
ATATTATAGGTATGAGTCACCAAACTTGTATTTTCTTCCTTTCTTCCCTCCTTCCTCCCC
CTGCATCCCCCCTCTTTCCTTCTTTTTTCTGGCAGGCTCGTGTCTTGTAGCTAGTGCTGG
TATTCACTTTGTAGCCTAGGCTAGACTTAAACTCATGGTAATCCTCCCGCTTCAGCCCCC
TCAGAAGGATGCTAGACAGTCTGCGGAGGACAGAACTGTTGCTCTCCAACATCAAGATTG
CTGAGGACATGGCTTGTGTGTGAAGAGGAAATACTCTTTCTTTAGTCCACAGAGAACACT
GGCTTTCGATATGCATCAGAGAGCCTACAGGCCCTGGTTTGAGAACCCCCTACTTTGCAA
TTAACGTTAACTCGGAGTCCAAACTGTTTTGGAGCAAGGCAAAGTGAGGCAGGGCCACTG
TGGTGCTTTTGGGTGACAGTAGGACCGTGGTGGAAATGTCCCACTCACAAAATTGGCTGC
AACCCATGGCAGGCTGTGCGGGAAGAGGTGTGTCAGCTAGGGCCTCCACTTGGGCTGAGC
TGTTCTTAACCTTTAGCTTATATGCAGTTGTTGGGAACAGCTAACCCGCGTTCTGAGGCC
AGCTGCCTGCCTGGTGCTTTGCCCAGCACTTTGCATATTTATTCACTAGATGCTCAGTGG
AGGAGGCTAGTACTGCAGTCCTTTACAGAGGAACCCAGGAGGCAGATGTCCACCAAGGTT
TTCCTTATTCCACTCTAACAAAGATGGTAGAATGTTCCTTAAAAGAATAAATTAGTCATT
CTGAGGGAGAGAAGGGGACTCCGTGTGTGTGTGTGTGTGTGTGTGTGTGTGTGTGTGTGT
GTGTATGTGCGTGTGTGTGTGCATATGTGCACATATGTAGAATGGACAAAACATGCAGAT
AATCAGGTCTAGCCATTTCCCATTTCCAACTGTGCGGCACTGAGAGTGGTGGCAGAGGCC
AGCAGGTAAGTAAGTTCCTGAAGGTTGAGGAAGGAGAAGCCACCCACCAAAGGAAGGTGT
TTAGCTAGACAGCTGAGCTCAAAGAGAAGTGGGCTCTCGTGCGGTGGGGAGAGGTATCTA
ATAGCTGCGCCCATCCCACCCCCATGCCTAACCTGCGGCCATCTGAGCACACCCGGTGCA
CACACCTGACACGGAGTGTGCTGCGTGGCAGAGGCCTTCAGGGCAGAGTCAAGCAAAGGC
AGTGCCAGGCTTGCCGATGCCCCCAGGCACCTGGTGACAATCACAGCCACACTGACTGGG
CTCTAGAGGATTCTGGAGGCTGCTAAGGGACATCTGGAAGCCTCCCTTTGATGCTCAGCT
GCTTCTGGCCTGCTTTATTCCCCTAGTACTTCCAAGTAGCAGCTCCAGCCAACCAGGAGG
ATAAACACATCTCCTCCCATGATACAGCCACACTTTTGATTCTGAGAACTTCAAACATGT
TAGAGCTACGCTGGCTATTAGCTCTCCAAGCAAAGGTCTGTATGAATTAATGTCTCCAGG
TTCAGTCTCTGCTTAAGTTCTGCTCCGGTGTAAAGGGAAGTTCCATTAGCCCACCATGGG
CTGGCCTCTTGTGTTTCTGTATAAATGACTTTCCAGTTGCTCCTTATATATGGGGTGGTT
TATCTGAAGTCATGGATAGGAAGCCAAGCAACCAGAGTGAGATCTCCTAGGCCTGTCTAG
GGTTGAGCAGCTCTGGCCTTCCTAAGTTCTTTATGGACCTGCTGAGATGGGTTGTCTGGT
AAAAGTGCTTAACATAAGCCTAGCGGCCTGAGTAGAAAGGTAGAAAGAAAGGACAGACCC
CTATATAGGCACAGTGCCATGTGCACCCAGTAAATAAAATTAAAAATTTAACTTACAAGT
CATTTATGGGTGTTTTGTTTGTTTTTGTTTTTGAGAGCAGGTCTCATGGATTTCAGGCTC
CGTAGCCAAGAACAACTTTGAACCTCTGATCTTCCTGCCTCTCCCTCCTCAATGCTGGCA
TTACAGATGTCTGACACCAAGCCTGCTTCCTGCTGGGAATGCAACCCAGGAATTCATGAA
GGCTAGGCAGTCTACAAATATCCTCAACCCTCTTTATAAACCCTCAAAGTGCATCTCGTC
AAGCATGGTGGCTGGTAAGCTTTTAGTCCCAGCACATGGGATGCCAAGACAGGAAGCTCT
TTATGAGTTGGAGGGAGGCCGGGTAAAACTACATAGCAAGACCCTGGGTCAAACATCGCC
CACCCCCAAAAAGAAGAGCTTACTGGAACTTTCCCTAGAAGCACTGTCACAGGTAGCCTA
CTCCAAGAACGGAAGCGTCCCTCTGAGAATGGAGAAGACATTCGGTCAAAATGTTTGATG
ATGGCAGGTCTCCTTAGGGGAAACTGAAACACCTGGTTTTGTTGCACCAGAGGGAGATAC
CCTGTTTGTTTATAGGTTCCTTCCAGAGACAACGCTAATGCATCCTGAAAGAGAGGGGAA
AATGGTGGAGTTTGAAGAAGATTATCGAGTTGAGATTAGCTTTCTGTGATCTACCAATGT
TTTCACTTATTTCTAAATCATAGATGGCCGAGCCTGTTGAGCAATCGGGGGAAAATCACA
GGCAAACACAGTCTAAGTACTGATAAGAATCCTGAATGTAAACAGCGAATTCCGGCTAAT
GGCTAAGTCACCAAGGTGAGATCCAGTCTAAACACACACCCTGCTGAAGCAGGCTGACCT
GAGCTCCAGTTACACGGGCTTGGGGAAACTTCTCCTTCATGCTTGTCAAGTGAAATTAAT
TGTGTATCTCCCATCAATCATTCCTGCTAGCCACGTTCTCATTTAATCCTAAGGAACACT
CAGCTTGTCTGCTGTGTCCCACCCCACAACTTCCCCAGCAAGATGGATTTTGGGGGTGCG
CAATGGCTGAAGTTCCTGAGATTTTCGAGGGACTCTCAACTACGGCTTTTTCCAAAATGT
GACACTTGGTGTGTGCTCCAGCTTACTAACAAATATTTGACTCTGTGGAGTGTCCTGAAG
ACTGGCCAGCAAGTTTGAGCCTTGCATGTTTGTACTGCTAAATATTTTCGTGGAATAATT
CAAATAACTAGAGAATCTAGCTGATAATAGAGAATATAATTGAAAATCAACCCAAACCTT
CAACGATCCACCAAATCATTTAGAATTTTTAAAGAATTTTTATTTTATTTTTAATTTATT
TTTTACACTTCATATTCCACTCCCTACCCCCCAATCATTTAGAATTGTAATGGATTTCCT
TCTATATATATTTTTATTAATTTTTTCTGTTTTAATTTTTTCTTTTTAAATTTTTCTTGT
TTAATCTTTTTTAAATTCAATTTTAAAATTTTTAACATAAATAACTAATTTGTGTTAGTT
ATATGTAAACAGCGGCTTTCCCTGTGTCATTTTCAGGCGTTTGTGTAGAGCATTCTGATC
ATATTAACCAACCATTAATTTCTCTTCTTCTCCCATTCTCTACAAGCTGTCATTTTTAAC
CTGGGCTGACCTCAAGCTGGAGACTATTCTCCTGCCTCAGCTTCTTGATTCTTGGGATTT
CAGGCCTGAGATACCACGCCCCCCCCCCCCCCCGCCCCCGACTCTTGTTCCTCCACCTAA
TTACATTAACTCTGCATTTTCCTGTACCAGTCTTTCTTTAGACAGGGCTTCTGCTGCCTC
TGAGTGGAAGATTGCTGGGATCATATGCCATCATATACATACCTGCACATATATGTGGGC
ACTTGCTGTAGGCAGAGGCCAGAAGAGGACAACACATCCCCTGGCTAGAGTTACAGTCAG
CTCTGAACCACCATGTGGGTGGGGAGGAGCCATCCCAGGTCCCCTGGAAAAGCAGTAAGT
GCTCTAACCACTGAGCTACCGTTCCGGCGTGACGTATGCTATATGTATACACTCAGATTG
ATTCTTTCCCTGACTCAATGGTTCCTAAGAAGTGACCAGTGTCAGTTACCTGGGGGACTT
TGCACCCGTGACTGAAGTGTGTGACTTACTAGCTTTGGGCTGTCTTTCAATCAGAAAAGT
TTCCTGCTAGCAATCACCCCGGACTTCCTTTCAGTGTAAAAGAGGGAGGTTCAAGATGGA
ATCTTGTTGTATAGCCCAGGGTAACTTCATACCTGAAGCAATTCCTTTCCCTCATACTCC
TCAGTACTGGAATTATAATTGTGAGTCACTGTAACTGTACCAGAGCAGAGTCTTTCCCAA
TAGCAATAAATGAGTAAGTATATCCATATATACTTAGGCAACATCTCAAGAGAAGCATCC
AACTTATTTCTGTGCATTTGATTAAGAGGCTGAGTCTGAGGCTGGGCGTGGTGTGCATGC
CTGTAGTTCCAGCACACGCGCAGAGGGCAGAGGCAAGCAGATCTCTGCAAGTTGGAGCCA
GCCTGATGTATAGAAGGAGTTTTTTTTTTTTTTTTTTTTTTTGAGACAGGGTTTCTCTGT
CTAGCCCTGGCTGTCCTGGAACTCACTCTATGGACCAGGCTGGCCTCAAACTCAGAAATC
TGCCTGCCTCTGCCTCCCGAGTGCTGGGATTAAAGGCGTGAGTGTCACTATTCCTGACAC
AAGGGTGTTCTAAGCCAGTAGAGAACTATATATCAAGGTCCTTCCCCCGTCTCACCCCAC
CCCACCCCCCTCAAAAAAATCAGTGTGCGGCAGAGTCTGCAAGTAAAGATGCTGGCCACT
TGCTTGCAGACCTGGGTTCAGGCCCCAGAATCCACACGGCTGAGGGAGAGAACTAGCCCC
GACAAGTTGTCTTCTCACGCATGGGCCGTGGCCCACATCCCACCCCATCCCCACAACCAA
ATATTTTATATATATATATATATTAGGGTTTGTATGCAGTACAATACTCCAGGATACTAA
AATGAGTGAGCCAGGTGTGGTGGTCCATGCCTAATAATCTTGGCAGGAGGTAGAGGAAGG
AAGATCACTGCAAATTCAAAGTCAACCTAGTTTACATAGTGAATTCCAGGCCATCCTGGG
ATACAGTGTGAAGTCTTGTCCCAAAACAAGGGCAGGTGGCACTTCAGGTCTTCCGTAGCC
TCTACTCTCTCCGCAATGTAGTAAATAAAGTTCTGTGTGTGTGTGCGCGCCAGGATTTAT
TTCACTGTGTTACCAGGCTGGCCGCCTCCTCCCAGAGATGCATCTGTCTGCCTCAGCCTT
TGGAATGTTGGGTTTAAAGGCCTGTGCTACCATACCCAGCCTGCTTTATTTCTTCAAAGT
AGCAACCCCAAACCCAAGCTAACCATGAACCACATTTCAGGAGAAAGCATAGAGCCCACA
CACCCGGGGTGTGAAGTTCGTCCCAAGTCTCTGGAGGCTCAGAACCACAAAGATAACTGT
TACCTTTAGAGGGTGAAGGTAGGAGGAATTAGTTATTCTTATTATTATCTACATTTCCCC
CCTCTTTTGAATGCAAGTGCTCCACAAACTTGTAATGTAGTCAAAGGTGACCTTGAAATG
ACCCTCTTATCCACCCCCCCACCCCCCAACCACTTTGAGTTTGAGGCAGGCCTGGAACAC
ATTGTGTCAAAACAAACAAACAAAGAGCTTTCCTGCCTGCCCGCAGGTGAGGTGTCAGCC
AGGCAGGAAGGCTGGGTGCAAACGGTTCAGGGGCTGGACCCTGGACCTCCTGGGGAGAAC
AGAGCCATTCTAAGACCCCAGTCCAAAGCGAATACTTTTAACTAGAGTTTTCTAGTTCCC
CGGAAAAAAAAAATCAATGTGAAAGAGGATGCAGATTTCCATCGGAGAAGCAATAAAAGT
CTTGATTACCTCCAATTAGTACTCCCCCACGCAGGGAGAGGGCTGTGGCCTGGGGCTACA
CTGGCGTGGGGGGTGGGCACTCAGGCAGGCTCCTCTCTGTGGTTGCTTATCTGTTTGTTT
CTGAGGGGTGACCTTCATTTGTCAGATTCTGCCTTTTTTTTGGTGGTATGTATGTAAGTA
TGTATATTACATGTATGTATGTATGTATGTATGTATGTATACGTATATGTTTCAGGGTAC
TGACCCTGGGACCCCTCACTTGCTAGGCAAGTGCCCCTCCGTCTATATGGCCAGTTCTCT
TTTTTATCTTTTGAAAGAGTTTCAGTAAGTTGCCCAGGGTTAGCTTTGAACCCATGTAGC
CCAGGCAGGCCTTACACTCATCAGGTAACTGCCTTAGCTTCCTGAGTAGCTGGGATGACA
GGCGGTACCACTAGACTATCTCTTATTTACTGCTTTTTTGCCTTTTCCCCCTCTTTGGGG
GAGGGGTGTGGGGGGGATGATGGCGTAGGGAAGTTCCCCCACCCTCGGCGCTCTCTTTTG
AGACCGGGTCTTATTCTGTAGCACAGGCTACCCTGGCAATGGCCCTGTCTCTGCTCCCCC
AGCACTTCATCATCATGACATCATGATTTTGAGTTTAAACGTACATTTTTTTTTCATTTT
TTATTAGGTATTTAGCTCATTTACATTTCCAATGCTATACCAAAAGTCCCCCATACCCAC
CCAACGTACATGTTTTTGTCTTCCTCTATAAATCATCAGCTTGCCAAAGGCAGTGAGATA
ATTTCCTTGTGTCCAGCTATAAAGTCACCTGGTGCCTGGGGAAGTTCCTGCTCAGGGCCA
GCTCAGAGTCTCCGCTTCTCACAAAACAAAATGACTAAGAGTTTCTCCATTTTAAGTTTG
CCTTGTGAGCTCAGGAGAAGTCGCTGCAAAGGGTTGTCTCCAGGCCTGTCTCCACCAACG
AAAACCTGGGTTCGGAGGTGCAGTCAGGAAGAGGCGTAAGACTGAGTCCGAGCCAGGATG
ACTGGCAACCGAGCCGGGAGGGAGTCCAAGCCCCGCACGTCTGACCTTGAGTAAGTTATT
TTCCCAGAAGAAGGGACTCAAATGACACCTCCCTCCCGGCTGTTACCCAGGAAGTTGTTT
AGCATAGTCCCAGGACTCTGCTAAGGGCAAGTACTGTCATTGTTATTTATTTAGCCCCAT
TATGCTAACTACCCACCCCTTGCCAAGGTTTCACCACCCAGAAGGTTGGAGGTCTTGTGA
AGGAGACTTTAATACCGGCAGATTTAGATTTTTGTTTTTTCTTTTTTGTTTATTTTGAGA
CAGGGTTTCTTAGCTGTCCTAGAACTTGTTCTATAGACCAGGTTGGCCGGGAACTCATAG
AGATCCGTCTGCCTCTGCCCTCCAAGTGCTGGGATCAAAGGCCTGTGCCATGACCACCTG
GCTAAAGGTGGTTTTTTTTTTTTTTTTTTTTTTTTTTAGTGGAGGGAAGTTTTGTGTCTC
TGTAACAGTCTGTTCTAGAACTCACTTTGTAAACCAGTAAACCCAGCTGGCTCCAAACTC
ACAAAAATCTGTCTGCTTCTGCCTCCTAAGTGCTGGGATTCAAAATGTGCACCACCATGT
CCATCTCTTAGACATTTTATAAAGACTTTAAAATGCATACACATATGTATTCAAGGATTT
TTTTTTTAAAAGTTTTTCAAAACAGGGTTTCTCTGTGTAGCCCTGGCTGTCCTGGAACTC
ACTCTGTAGACCAGGCTGGCCTGGAACTCAGAAATCCTCCTGCCTCTGCCTCCCAAGTGC
TGGGATTAAAAGTGTGTGCCACCACGCCCGGCTGTATTCAAGTTTTTAATCCTTTAAAAT
GACTTGTGGTGTATGTGTGTGGGTGGATGGACATGTGTGAACCATGACACTTGAGATCTG
AGGACAACTTGCTGGGGTCCTTGTCACCACCTTGTTCGTGGTGATAGAATTCTTATCATC
TGTCTCCTAGGCAAGCATACTTACTACCCACTAGGCTATTTTGCCAACCATGAAATGAAG
ATGTTAATTAAGGTTGTTGATACATTTTGTTTTGTTTTGTTTTCAAACACTTCTCTCTCT
GTAGCTCAGGCTGTCCTGGAACTCACCAGGCTGGCCCCAAACTCAAAACAATCAGCTTCC
AGAGTCGGGATTACAGGTTTGAGCCATAGCATCTGGCCAAGGAATGATACATTGAACTAA
GATCATTTAGGTATATATTTGATCACGAGAAGAACTATTATTAACAATAAAGACCATTCA
TGCCAGGGGAACCTTGACAATCAGGAGTTTGAGATCATTCACAAAATACTTTATTCCATC
TACTGGATTGATTTTTTGGGGGTGTTTTCAAGACAGGGTTTCTCTGTGCATCCCGGCCTG
TCCTGGAACTCAATCTGTAGACTAGCATGGCCTCAATTATTTAATATCCAGTGCTGGAAT
TAAAGGTGTGTGTCACCATGACCCGTCCCATCCACTGTATTAAGGGCTTTACTGGCCTTG
AGCTCACTATTGAAGCCCAGCCTACCTCGAACTCACGGTAATCCTCTTGCTCCATCTTCT
TGAGTACTGGGATGACAAGCAAGCACTACCATATCCAAGATTGTTTTCACTCACTCACTC
ATTCGTTCATTCATTCATTAATTCGTTCAACAGATACATATTTACTGGACACAGTACTGA
ACAGGGTTGGGAGGGTAAAGTGGTAAGAGAGACTGACAGCGTGTGAGGAGTACTGCGAAT
GTATTCTGCCAGGTGAGCCCATGCCATGAACTGTGGTTCTGGGGGTTAACCCAAGGCCTC
CAGCGTGCTAAGCCAACACACCACCAGTGAGTGGCATCCCCATTCGTTATATAAGTTTCT
TGCTGTGTAAGGCAGGGTCTCAATAAGTGGTTCGTGCAGGCCCGGGGTTTCCTGATCTCT
TGCCCAAGTGGCTGCTGTGCCCAGCATGTGGGCCCAATTTATTTTCCTACTTTTTCCAGG
ATGCGCAGATGCAGGAACTATCTTTGGTGTTTCTGTCTTTCTGCCTGCTCACCGCAGTTT
CCGCTAACAAAACAAGCCTTTGTGCACTTTGTTTGCAGTGTTGAGAACTGATCACAGGGA
CGTGGGAGAACCCCTCCCTGGAGCCGCGCGCGGCGACCCTTTCTGTGGATCTGGCTTACT
GAGGCTCAGTCCGCTTTGCCACACCGCCTCCTGCTGGCGGCTAGTTGACCTGCCGCGCTT
TTTCTTCTGTGCGTCAGATACTTCACCAGGCCTGAGGGTCTTCTCTTTTCTTTTGAAATA
GGGCTCAAGGAACCCAGGCAGACTGCAAACTCACTAAGTGGCCCGAAGCTGACTTTGAAC
TCATGATCTTCTTGCATCCATTTTCGTGGAGCTGGGGTTGCCCATGCATACCACCACACC
CAGCTTTCCGAGCCAGATGAGGAGGGGGCTGCATTCTCAGACAACTCTCAGTGGCTAGCT
TGCCCTTTGACAAAACTTTGCTAGGAATTTACCACCCCTACCCCCCCTCCCCAGACTCTC
CCTTTGTAGCTCCTCTCTTCCCTTCTCTCTCACTTGGCTCCCTGCTCATTTGACTGACAG
CTTGGGCAAAGACTCCTCTCCTGCTGAGCTGAGACCCTGAAGAGAATTCCACTAACACGT
AAACAAGGTCTTGGCTGACCTTGAACTCACTATGTAGACCCTGCAGGTCTCCTATTCTGA
CTTCTAAATTCCGGGATTAAAGGCATCACCACGCCTAGTCATTGATATGTCTTATTATTT
ATTTTATGAGTATGAATATTTTGCCTGTTTGTATGTCTGTGCACCATGTGCATGCCTGGT
GCTAATGGAGGCCAGAGGAGGGCATCAGGCCCTCTGGAGCTAGAGTTACAGATGGTTGTG
AGCCTCTATGCACATGCTGGGACCAGAACCCAGGTCCTCTGCAAGAGCAGCCAGTGCTCT
TAACCACTGAGCCATCTTTTCAACTCCTCAATTTCCATCTTAAATTTTATTTTGTGCTGG
GCTAGCCTTGGCTGTATAATAAGACCCAGTTTCAATAAGCAATAAGGTTCATTTTATGTG
TGTCTTAGAGGCTTGTATATCACACTGCTTAATCTTTTATTTTGGTGGGGTACAGGACAT
TGAAATTGAGAGAGGGTTTCTTGTAACTGCAGCTGGTCTCGAACCTGTTTCGTAGCTAAG
GCCTCGGATTCCTGATGCTCCTGCCTCAGCCCCCTGAGTGCTATAAAGGTGGGACATACA
ATTTAATCTTTACTGTGGCCCTTCAAAGTTGGCACCCTGGGATGGTTTAGAAGATGAGAT
GAAAGGCAGGGAGTTGCAGTCCCTCCGCTCCACCCCTACCGGAAGGCTGCCTTCAACCAC
CAGGTTATCTCTGGCTTCAAGGTGACCCTGACTGGAAGCAAGACCTAGCTGACTACCTTG
GGGCTGTGCTTGGTTTGGTAGAGATTTCTACCCTTCAGGTGTGAGGGAAACCTCAACCTC
GTTAATAGAAGAATTTAAGAATGACTCAAATGGAAGGTGGAGGACAATTAGGGTTTAAAA
AAAGAACCTGGGATGGGCCAGTTGTAAACCCCCTGGAGCTGCCTAGAGGAAGGAGCTGGA
GGAGAGCTTAGAAAACAAAGGGGGAGGTCATGGAAACAGACGGGGAGGTCAGACACCTGA
TCTGCAAGCAGCCCCAGAGCCAAAGGGAGGGCATGGGGATGAGTGACTAGGATCCTTTCT
TCCTTCCTTCCTTCCTTCCTTCCTTCCTTCCTTCCTTCCTTCCTTCCTTCCGTCCGTCCC
TCCTTCTTTCCTTCGGTCCTTCCTTCCTTCTTCCCTTCCTTTCTTTTTTTTTAAAGAATA
GTTTTTGTATATTTTATATGAAATGGTATTTTGCCTGCATGTCTATATGAAGGCATCAAA
TTCTCTGGATCTGGAGTTACAGACAGTTGTGAACCTCCACGTGGGTGCTGGGAATTGAAC
CCAGATCCTCTTTTTTTTTTTTTTTTTTTGAGACAGGGTTTCTCTGTGTAGCCCTGGCTG
TCCTGGAACTCACACTGTAGACCAGGCCTCAGAAATCTGCCTGTCTCTGCCTCCTGAGTG
CTGGGATTAAAGGCGTGCGCCACTACGCCCTGCCCTAGGATGCTTCCTTAAAAGATAGAA
AAAAGAAGAAAAAAAAAAAAAAAAAAAAAAAAGAAAAGTCACAAATGACCAGACTTAGAA
CCCTCTATGGCTGTAAGCTGCTGCATTAGGGGCAAGGATTCTGGGAAGGTACAAGTTTAA
TATCTCATTGAAGAACTAAATATTCTGTGCAGGGCAATAGTGGCTTAAGCCTTTAATCCC
GGCACTCAGGAGGCAGAGACAAGTAGATCTCTGGCCTACAGAGTGTTCGAGAACAGTCAG
GGATGCACAGAGAAACCGTCTCAAAAGACAAATACAATAACCAAGACCAAAACCAACAAC
CAAACCAAACCAAACCAAACACAAATGCCAAAACAAAAGGCTAAAATATTCCTCCTAACT
CTTAGCATTGCTCAAAGTGTGCCTGCTGTCCTAGGGGCAGGCCCTGGGCCAGATTCACCC
CGTTTAAGCAGAATATATGTCAGGTCTCCATGTGGGCCAGAGATTTTGCAGATGAGGTAT
TTTTGACACTAACAGTATAGTACCAGACTGTCATCTCAGCACTTAGGAGGCTGAGGCAGG
AGGATTGCAATGAGTTCCAGGTTAGTTCTCTTCAGCAAGACCCTGATTTAAAACCAAAAC
AAGGCCAAGGTTGAGCTCTAGTTGGCAGAATGCTCATCAGGTAGTTCTTGGAGGCTTTGA
ATCTGGAATCCCCTAGCCCCAGCCTTCTAGGAGCTAGATTACAAGCAAGTGCTGTTTCTA
TTAAATACCATGTTTTGGGTTTGGGGAGATGGGCCAGTGGTCAAGAGTGCTTGCTTCTCC
TTCAGTGGACCAGACAGACTTCAGTTCCCAGCATCCAGGTTGGGTGGTCCACAGCCCCCT
AACATTCCAGCTTCAGGGGAATCTGATACCCTCTGGCCTCTGTGGGCACCTATACACACA
CACACACATGCACACACACACAAGCTGTCTCTCTCTCTCTCACACACACACAAGCTATGT
CACACACACACACACATACACACATGCTGTCTCTCTCACACACACACAGTCTCTCTCTCA
CACACACACATAAGCTATGTTTCACACACACACATACACACATGCTGTCTCTCTCTCTCT
CACACACACACACACACACACATGCTCTCTCTCTCTCTCTCTCTCTCTCTCTCTCTCTCA
CACACACACACACACACACACACACACACACACACACACACATATACACGCTGTGTGTGG
TAGAACGTGTCTTTAGTCTCAGCATTCGGGAGACAAAGGCAGGCAATGTGCCTGAGTTCA
AGGCCAATCCAGTCTGTATAATGAATCCCAGGCTGGCCAGAGCTACACAGTGAGCCTTTG
TCTCAAAATAATTAATTAAAAAATAAGTTTAATTTGATTTAATAAAAATAATAAAAATAA
TTATTTTTGTTGTACCAAATTTGACTCCACTCTAGATACTTGAATTTCTCTATGAATAAG
GAGGGGCGTGGTGGCGCACGCCTTTAATCCCAGCACTTGGGAGGCAGAGGCAGGCCGATT
TCTGAGTTCGAGGCCAGCCTGGTCTACAGAGTGAGTTCCAGGACAGCCAGGGCTACACAG
AGAAACCCTGTCTTGAAAAACAAAAACAAAAAACCAAAGGAGGTTCCCCCCACCCCATCA
CTGCAGTATCTATTAAATTTAGGGCATTTAACATCAATTAATACTATCATTGGCATCTAC
TTTTTTTTTTTTTTTTTTAAGATTTATTTATTTATTTATTATATGTAAGTACACTGCAGC
TGTCCTCAGACACTCCAGAAGAGGGAGTCAGATCTCGTTATGGATGGTTGTGAGCCACCA
TGTGGTTGCTGGGATTTGAACTCCTGACCTTCGGAAGAGCAGTCGGGTGCTCTTACCCAC
TGAGCCATCTCACCAGCCCGGCATCTACTTTTACAAGTCATTTTTCTAATGTCTTTTACA
GTTTTCCCCAAGTAGTAGACCAGGTGACTATATTTACTTTCAGTGTTTTCTTGTTTTATT
TGTTTGTTCGAGACAGAGTCTCCCTATATACCTCTGGAATTCAATATGTAGATGCGGGGG
GTGGGGGGTGGAAGGGTGGGGGGTGGGGGTGGGGGTGGAAGGGCAGGGTAGGGTGGGAGG
CTCAGACTTCCAGAGATGTCTACCTCTGTCTGCTCAGTGCTCGGACTAAATGTGTAGCTA
CTGTTTCTGACTGATTCGAGACAGAATCTTCTGTAATCAAGGCTGGCCTTGAACTCACTA
AGCTGGTAAGTATGACTTTGGGCTTCTGATTTTCTTGCCTCCACCTCTCTCTCACATACT
AAGATGGCAGACATGTACCGTCATGCAGGAGTTTGAACCCAAGGCGAGCATTCTACCAAC
TGGGCTGTATCCACATCCCAAGGAGAATGCAAGTGTTCTGTGTTCAAAGACATCCTGCTT
CCTTCTGTTATTTGATATTTTTAAACTTTCATGCTTTGGAGAGTTTGTGCCATGTGGCCC
TAGATGTTCTGCAACTCACTTTGTAGACCATCCTAGCTAGGAACTCAGAGACCTGCCTGC
CTCTGTCTCCTAAGGACCTGAATTTCAGGAATGTTCCCCCATCCTCCCTATACTGTCTGT
TTTTTAAAAGCCCCTCGTGTTTTCTCTAATGCCCTGGAGAATGTCCCTCAGCCAAACAGT
TCTGTTGTAATTTTGGGCACAGCTTGAGTGACAGACCAGACCTGGAGGCTTGCCCTACTT
TGACCTTGGACAGTTCCTAGGTCTCAGTTTTCTTTGTCATGGACCAAGCTCCCCTTCCAG
CCCTTAAGGCAACAAACAAACAAACAGACAGACAGACAGACAAACAGACTTGTCAGTTTC
TTTTTCTTCAGTTCAAGAAGTCTGTCTTTTTCAGCAGCAGATCTGCAAGTTGCCTGCGTG
CTTTTCTATTCCAGATGTCTCGCCTCTGCAAGCTTGCCTTTTCTCCTGCCGTTATCTTCT
GCAAATGCGCCTCTCACTTTAAAGTTAGGGTACCCCAATACCTTAACCCTTCCTTTTGGA
CAGGCTCCTCAGCTCACACTGCACGGTCACTGTTTCTCTGTCACATACAAGCACTGCTGG
GAAACAGAGAGGAGCTGCAAAGTTGTGACAACCATAACAATGACATTGTGGCTTCTTGTT
ACTCCTACTCACTCTTTCTTTCTTTAAGATGTATTTGTTTTGAGACAGCTGCCTTAGTTA
TAAATGGCTGCTGTGATACAACACCCTACGGAAGCAACCCAGAGAGGGATGGCCGCAGGA
GCAAGGAACGGCTGGTCAGCTGACTTCCACAGTCTCGGAGGAAGGGAGCATCCTGGATAA
CCTGCTGTCTACTCCCTGCTCTCCGCCTACTAAGTTAAGTCCCCACCCCACTGAGGGAGC
CATGCCACCCATGGTGGCATCCGGTCTTCCTAATCAAGATAACCTCCATGTCCCAAGGCC
TCTCTTCCAGGAGATTCCAGATTTTGCCAACTTGACAATATGTATCCCAGGCTGGTCTTG
AACTTGAGGTCTCTCTGCCCCAGCCTCCCGATCGATCATTAAGATTGCTGGTATGGGCTA
CTACAGCCAGTTTTACAGAGCGCCAGGGGTTGGGTCTAGAGTCTTTTACGTGTTAGGCAC
ACACTACCAATTCTTTTCATTTTTAAACAGTTGATGAGTGGGTTACAGTATGGCTCAGGG
GCAGAAGCTTGGCTAGCATGCTGTAGGCCCCAGGTTTGGCTTTTAGCAGGGTGTGTATGT
GTGTGTGTGTGTGTGTGTGTGTGTGTTTGTGTAGGTCAGTAGAAATAGGTGGTCAATTTT
AAGGTGGCAGGCACTTGCCATTTATGCTAAAGGTTGCTTTCCTTGTGGCTAGGACATGCA
GGTGCCCTCAGCAAGTTTCTGTTTCAGGTCTACTGTGCTTAGAGCCCATGTGCTCTTGGG
AGCACTGAGAGACGCTGGGTTTGACAGCAGGACACACTTGTACATAAGACAAATATACAG
CTCAGGGTGTTTAAGGTTGCCTTAATAGAGACCCATCTTCCCAGTGACTTGAGACACTGA
CACAGGAGGATATTGAGGTACAAGCCAGTTTGGGCTACATACTGAGTTCCAGGCTAGCCT
GAGCTAAAGAATGAGACTCTGTCTCAAAAAAAAAAAAAAAAAAAAAAAGGAGGAAAAAGG
ACAACCACAACAAATAGAAAGCAACAGTGAACAATATCATTGGAACACAATAGTGCTTCA
TTTGAAGCAAGTTTTTATTTATTTGCTTTTAAAGTATATTTTCAGTGCAGTGCTCAAGGA
GGCCAGAAGAGAGAAGAGTGTGGCACCCATTGGGGCTGGAGTTACAGATGTTCGTGAGCC
AGCTTGTTGTCGGGAATCCAATCCAATCCTCTGGAAAGACAGCCAATGTTCTTAACCACT
GAGCCATCTCTCCAGTCTCAACACTTAAAAACAAAAACAAAACCACAACTTTGCGATAGA
TAGAACTTTAGCTGAATTCATTCAGAAACAAGACAAGTTAACAATGCAAGGAATGAAAAA
CGTGATGTCACCAAAGTCACCGAGTACAGAAGCCGAGGGGACTGTGTGCCTGCCTGGCTG
CACTCTTTCCTTTGTCACTTCCTCTAGAAGAGGGACAGAGGCAGTAATGGCTCTAGCCCA
TGTTTTGATGTTTCTAGGTGTGACTTTTGTGTACCCTATCTTGGCATTTTTACCCACATC
ATATGGTAATGTGGGTGATTAGTTAGAACTGTAAGCATCCTCGGGCAATGAGATAGCTTA
CTGGGTAAACACCACTGAAGACCTACATTGGATCCTGGGACTGCCATGTTAGAGATGGAG
AGCCATTGTTGGCTTCTTACCTCCATGCCCGTAGGCATATGGGCACATACAATAGATACA
TACATGAGTGTCACAAAGTAAGCCTGGATGGGTGGGGATGGCGCATGCCTTTAGTCCCAG
CACTCAAAAGGCAGAGGCAGGTGGATCTTTCTGAGTCTGAGGCCAGCCTGGTCTACAGAG
CAAGTTCTAGGAGAGCCAAGGCTGCTCAAAGAAATTCTATCTCAAGGTTAAAAAAAAAAA
AAAAAGGAAGCCTTTTACAAAACAATGCTGTTGATCGTCTGTGTCTCAATTTCTCGTCCA
GTTGCTGAGACAAACCTCCCAATAAAAAAGCAAGTTAAAGGACAAAGGGTTGATTGGACA
CACGTTTCCCGATTACAGTCGGCCATGGCAGTCCAGACAGCAAGAATTTGAGTTGTTAGG
CAGCAGAGGAAGGAACCCATGCCGCCCAGAGCGGTAGTCCAGTCCCACAGCCCAGGGCTC
ACTCACAGTGAAGGTAGTAATCCCTACAGGCATGCCCAAAGCCCCTCTCCTAGGGACTCT
AGGTTCTGTGACAAGCAAGATTCTAGATCTCGACAGCAAGATGACAGTTAAGACAATTCG
TCACAATTACAAATGCAGATTTATTGTTCAGAGATGCGTCTCTAAGGTCTTTGGAACAAC
AAAAATGTGAAGCCAATCTGAATATCTAATCCTGAAAAATGAGAAATTTCAAGAATTTAT
TATCTGAGGGTGTAGGAGCTATTATTTATACCGAAACCGGGAACTCTGGCTCTCTCCCTC
TCCTCAGACTCCAGGGCAGCACGGGGCACTTTGAAGTTGCCTCCCGTCTCCTGACCAGCT
TTGCTCAGTAACCTAAAATATTGTTTTGTTTTGTTTTTTTTTTTTCTTTTTCTCATTTCA
TAGAGGCTTAGGCTCAGTGAGGTGTACTCAGAGAAAAGTGTACAAAAAAAGAAGAAGAAG
AAGAAGAAGAAGAAGGAGGAGGAGGAGGAGGAGGAGGAGGAGGAGGAGGAGGAGGAGGAA
GGAAGAAGGAAGAAGAAGAAGAAGAAGAAGAAGAAGAAGAAGAAGAAGAAGAAGAAGAAG
AAGAAGAAGAAGAAGAAGAAGAAGAAGAGAAAAAGAAAAAAAGAAAAAAAAAGATAGTTG
TAGTTGGTACAATCATCAAGGCACACACACAAAACCCACTGTAGAGTCGGTGAGTTGCAA
TTCAGCATGCTTCAGTGGGAATGGCACAAAGTGTGGGTATGGCTCCGATGGTAGTGTACC
CTTCACTCATGTCCTAGCACTACATTAACTATGGTGGCATGGGTGTGTTATCCCAGCACT
AGGGGGAAGCCAGCCTGGGCTACATGAAGCCCTATCTCACCACTATTACCACCATCACCA
CCACCATCACCACCACCACAAGCACAACAACAGAGAGAGAGAGAGAGAGAGAGAGAGAGA
GAGAGAGAGAGAGAGAGAGAGGTATTATTCCATTGCCTGCCTTCATTTTAATTAAGCATT
GATTGCTGGGACTCTTGGGAGTGCTTGGACCCGTGGGGTTCTCATGTTACTATCAACCAG
GACTCATATGCTCTATCCAAATCAAGAGTCCCTTTTGCTTCCAGCCGGCGCACGTAGGGA
TATCTCCAAGTTTAGTTATTTACTAATATGCCTTTTAAAAGTCCCAGGTCCTTCCTCTCC
TCCCACACCTCCACGTTTGGGTCTTTCACAGAGACTCTGAGAACTTGATGAGAACCGCCC
TTGCAGAGGGAATAACCTGTAATTGCAGGTTCTTTCTACACAGCAATGAGGAAGAAGTTG
GCATGATTTTGTTTTCCACAGAGTTGACGGTTTTGTTTTGTTAGACTTCTTTGGTCTGAA
ATGATTTGTTGATTCGCTATTGTGTGAACCAGGCTCAGTCCCATTGCACTTCTGTGACTG
TTGGGGATGGGGGAGGAAATAATTGGGGAGTGGAAAGGGTAATTGGAGTGCAGGCCAAGA
GACGTGACCTTGTGCGAGTTCTGTGACCCATGTGCTACGTGACCCTGGACCAGTCATTGC
AGCTGCTCAGACCTCAGTTTCCTCTAGTGTGACACCAGGAGGTTGAGTAAGGTTAGTCCT
TAGGTGGGTAAGGCTAGCTTTTAGGTGGCAGGTGAGTTAACCTGACAGAGACCCTTTGAG
TGGAGAAGTTGAGGTGGAGGCCCAAAGTGATCCCCCCCAGGAGACCAGCTAAAGGAGAAT
GCTTAGCCCAGAAAGAAAATGAAAGTTTTACAGTTGTTTATTTGGCGAAATCACTTTATT
TGGGGGGAGGATTTTCAATTCATTTCAACGTCACAACTTGTGTTTTAAAATGGCAGAAGG
AGGGCTTGAAACCTCGGACCTTGTGATCGGTATTCATGTCCTCCACCACTGAGTCACATC
ATCACATCGCCAGGTCTATGCCTTTAAGGTTACAAACATTTTTTTCCCCTATTTCTTGTT
ATAAGTTGATATATGTTGCCTGAGGGTTATTTAGCAAATACAAAATAGCAGGAATAAGAA
GGTTTATTCATTCTTAATTTTTTTTTCTCCCTTACCCCAGGTTGGTCTCTAGCTCTATGT
AGTTGGGGATGACCACAAACTTCTGATCTTCTTGATTCCACCCCCTCCCAACGTTGGAAG
TAGGAGCCTGCTTTACCAGGCCTGAGTTATTCAGGCGGAACCCATGGCGTCATGCATTCG
AGGCAAGCAGACTATCAACTGAGACATTTCTGATCCTTGTTAATTTATTGATTGCATTTT
AGGTGTGTGTGTGTGTGTGTGTGTGTGTGTGTGTGTGTGTAGCTCAGAGGACAACTGCTA
CCATGTGGGTCCCAGGCATTGCCCTTTACCCAGTCAGTCCTATTTATTCATGTCTGAAAC
CAAGCTGTTTGAGAACATTGTCTTAGTTACTTTTGTGTTGCTGTGATAAAACACCCTGGC
CAACAGCAACTCGTGGAAGGCAGACTTTGGGCTTACAGTTGCAGAGGGATAAGACTCCAT
CTCGGTGGAGAGGCACAGCAAATAGCCAGAGCAGGAAGCTGAGAGCTCACCTCAATTGCA
AGCACCAAGCAGAGAAAAGCTGGAAGTGGGACAAGGCTCCAGGCTCTCAGTCTCCATCCC
TACATCCTCCTGCAAGGCTGCACCTTCTAACCCCCAACCCACAGCACCTCCCCCACCCCC
TCCAGCACCACCTGTGTTCTCACTACCGCTTACATTTTTAGCATTTGTCCTGCTGAGGTT
GGAAAGTGTAAATGTAAGGCCAGCCTGGACTGAACTCTGGAGTAAAAAACCTCACAAACT
CACAAACAATTCAAAAGGAAGAAGAGCTCCGGAGGAAGGGAGGGAGGGGGGGGGGAGGAG
GTAGGGGGAGGGAGGGAGGGGGAGGGGGAGGGAGAGAGGGAAGGAAGGAAGGAAGGAAGG
AAGGAAGGAAGGAGGGAGGGAGGGAGGGAGGGAGGGAGGGAGGGAGGGGGAGGGGGAGGG
AGGGAAGGAAGGAGGGAGGAAGGAAGAGCTTTAGCAGGCTTGAGCATGGCATACATGTCG
CTGATAGATTTTGCCTTTTTTCCGGCTCCCCTCTGCCAAACCATGAGATCACATTTCTAA
AGTTCACTACCAAGGTCTAGTCCCTTGTTTGGACACTGACCCATTTCTGAGACCGATTGT
TCACCAAGGTCCAACTATCAAACCGACAAAAAAGGTCCAGGAATCATTATTTTTACTAAC
CGAGTTAAAATATCCTATCAGAACTTACCTACCCGCCCTAGCTCATTCTAACTAAGACCT
CCCCCTTTTTGGTCTTAAAATTAATACTTACAAAGACATTTGCTGCTGTATCTGGCCAAT
TCAGATTCAGAACCTGTCTCTTTTCATGCTTAATAAAAGATTTCTTTGCATTTGATTTGT
GCTTGGAAATTGGTGTTTGGGTGTGGTCTGTGCCTAATCTAGGGTATAGAGGGGGACACC
CTGCAATAAAGGGTCCCTTCAAGAGAAGATGAGAGGAGAGAGAGAGAGAGAGAGAGAGAG
AGAGAGAGAGAGAGAGAGAAAGGTATATATGTATGTATGTATGTATGTATGTATGTGTAT
CTGTGTATATTTTGTCATTTGTGTGTGTGTATGTGTTTGTGTGCATGTGTGCATATATGT
TGTATGTGTACATGTGTGCATGTATGTTGTATGTGTCTGTGTGCATGTGTATATATATGT
TGCTGTTGGTTTGTTCTTGAGACAGTTTCATGTAGGCCAGGCTGGCCTTGAACTTTCAAC
AATTCTTTATCTTTATTTTATGTGTATTAGTGTTTTGCATTTTTCTGTTTGTGCACTCCC
CGTGGAGGCCAGAAGAGGACCTCAGATCTCCACGGAACTGGAATTATAGGTAATTGTGAG
TTATCTTTTGGGTGCTGGGGCTCAAATCAGGTCCTCTGCAAGGGCGAGCAGTGCTCCTGA
AGCTCTGACCATCTTTCCAGACCCTAGGCCTCAGCTCTGCCTCCTGCGTGCCAGGACTGA
AGCATGAGCTTCCTCCCTGACCTCTCACCTCTTCTGCTTCATCTGGGGTCAGTTTCCTCC
CTGATTTTTTGTGGAGATTTTATGGTCATTTGTATGTATGTGTGTCTTTGTCTCTCTCTG
TCTCTGTCTGCCTGTGTGTCTTTGTCTCTGTCTGTCTCTCTTTGTATCTCTCTCTATTTT
TCTCTTTCTGTGTATGTGTCTGTCTCTCTGCTCTGTGTGTGTGTGTGTCTGTCTCTCTGC
TGTGTGTGTGTGTGTGTGTGTGTGTGTGTGTGTGTGTGTGTGTATGCAGTGCCTGTGGAG
AACAGAGGGAGATACTGGATTCTCTGAACTGGAGTTATCCTCCCCGCCCTAACCTCCCTG
GTGCTGGGAAGTGAACTCAAGTCCTCGGCAAGAGCAGAGATCTTACATAACCTCTGAGCC
ACCTCTCTCGCTCCTCTTCTCTAATTTTTCCTAGATACTTTCTGGATGCTCCTGGTGCAC
AATGATATACTACATCTGCGATGGAGTATGATTCAGAGACTCACGAGACACTTCAGCACA
CAAGCTCACCAACTCGGTGATTCTGGCTCCCTTAACTCTTGGGTATCAACACAACAAAAC
AGAGATTAAAAACAAAGTTAACCCCCCCACACACACATAGAAATGAACATAAAATCTACA
CAAAAAATTAAGAGAAAAAAATGAATTGCCAAAAAGTATAGAATAGAAAGCAGGTTAGAA
GTTCAGTGTGGAACCAGATTTCATCACCTGGAAACGGTGAAAGCTAATTGTTTCACTACC
AAGTGTTACCTTCTACAATGGATTACTATGCAGCTGTAAATAAGAACAGAGGCCATGTGT
ACGACCCATGTACTGCAGTTCCTGTGGAGGCCAGAAGAGGACCTCAGAGGCAGGCAGATC
TCCAGGATCCAGGCCAGCCAGAGCTGCTATAAGGTGAAGGATTCTTTGTATCGCTATGGG
AGGGATTATGATACATTTGCCAAGTGAAGAAAAGGCAAGGAGAACAGCTTAGTAACTATT
TCTCTTCTTCTTCTTCTTCTTCTTCTTCTTCTTCTTCTTCTTCTTCTTCTTCTTCTTCTT
CTTCTTCTTCTTCTTCTTCTTCTTCTCTTCTCCTCCTCCTCCTCCTTCTCCTTCTCTTCT
TCTTATCTGTGGAGAACAGCTTAGTATCTATTTCTCTTCTTCTTCTTCTTCTTCTTCTTC
TTCTTCTTCTTCTTCTTCTTCTTCTTCTTCTTCTTCTTCTCTTCTCCTCCTCCTCCTCCT
CCTCCTTCTCCTTCTCTTCTTCTTATCTGTGTAGTCCTGGCTGTCCTAGAATTCACTCTA
TAGACCAGGCTGACTTCAAACTCAGAAATCTGCCTGCCTCTGCCTCCCAAGTGCTAGGAT
TATAGGTGTGTGCCACCACCACTGCTCAGCTAATACATGATTATGTAATAGTTTGTTTGG
GCATAAAGTCTAGAATACACAGAAACTATAAAGCTATAAATGCAGTATACTCTGGGCAGG
AGCAATGAGCTGCTGGCTTCAGGGAATGGTGGAGGTGAGTAGAGTCGCCCCCCCTTCCCC
CATGAAGTTTGCTTTGGGTTTGTAAACCTGTTGCTCCCTTCCCTTCCCTCCTTCCCTCCC
TCCCTTCCTCCCTTTCCCTCTCTCTTTCTCTGTTTCTGCTTCTCTGTCTGTTTCTCTGTC
TCTGGGTGTGGAGGGGGAGGGAGAGGGAGAGGGAGAGAGAGAAATCATCCAGGCTAGAGG
ACAGTTTGTATAATTCTACTCAGGATCTCACTAAGTAGTCCAGGCTGTCCTTGTGGTCAC
TATATAATACAAGCTTGGCCCTGAAGGACGGTGATCTTCCTGCCTCAGCTACTAATTGGC
TAGGATTATAGGTGTGAGCCACCACAGCAACTGTGTTACTTTAAAAAACAAAATAAAAAA
TGGTCAAGTCCTTCCTTCCTTCCTTCCTCCCTCCCTCCCTCCCTCCCTCCCTCTCTCCCT
CCCTCCCTCTCTCCCTCCCTCCTCCCTCCCTCTCTCCCTCCCTCCCTCCCTCCCTCTCTC
CCTCTCTCCCTCCCTCCTCCCTCCCTCTCTCCCTCCCTCCCTCCCTCCCTCCCTCTCTCC
CTTCCCCTCTCTTTCTTTCTTTCTTTCTTTCTTTCTTTCTTTCTTTCTTTCTTTCTTTCT
TTCTTTCTTTCTTTCTTTCTTTCTTCCTTCCTTCCTTCCTTCCTTCCTTCCTTCCTTCCT
TTCTGCATTTCTGCATTTCTGCATTTCTGCATTTCTATGTAGTTCTGGTTGGCCTTGAAC
CCACAATCCTTTCTCCCCAGGTACTGGGATTACAGGTGTGTCATACCTGACAAGGATCGT
ATTTTATTCAGGGAACGTGTCCAGGTAGCAGACAGTAAAGCACCGCCCCCCTCACGGGAG
AGGCACTTTCCTCCAGGTTGTCTTTTAGTCATAAGTCTGGGTTGTTCTCACCATGAATGC
GCATGACAGGCAGGCTGACGAGGTCTTGGCAGCCCTTAGCCGGAGGCGGCTCTGGCGGAG
AGGAAGCGAGCTTTCCTCTCCCCCAGGCCGACCCTCCTCTGCCTTCCTCACATTCTTCCA
CTGTCTGGGTCATGCTGGGACTGGCCCTGCAGTCTCAGGCATCTTGGGCTCTGGCATTGT
CCCCAGGTTAGCGTCTCTCACCCAGGTGTCCTTGAGGAAGCTCCTTGGAGACTTGTTTTC
CTCCTGCCTTGGTGAAGCTCTTGATCCTGAGCAGCTGAAAGCGAGCTGCAAAGGCTCCCG
ACCAATGACTGTAACTGTATTTATTGATGGACCCAGGACCTCTGGTGAGGCCCTGGTGAG
GAGGGGCAAAGGATGAAGTAGGGCATGTTGAACACTTTATGATGGAACTGCTTCCAGACT
AGGCGAGGGGAAGGCGAGGCCTCAAGCACACGGCCACACCCAGTTGCCCTCAGACGGAGA
TGGACGACAGGTGGGTACTGGGGCAGCATTGCCAAAGAGGTTTACACACTCGCTGTATAC
ATTCATACGGAGAGACTCAAAGCTATCTCCGGGACTCCAAACCAGTGCAATCGACTTAGT
GCAAATTCAAAAGGGGGTAAATGGGGAAACAGAGTCACGGGTGCTTTGAGTCTCTCAAGC
AAGGAAGGAACAAAAGGAAAGAAACAGAATTACAGGAAAGGAGGAAGAAGAAAAAGACAG
GAGGGAGATGATGAAGTCATCCCGGGGTAGAGGCTTGGCTCCAGGATGATGTGGGTGGTG
GTCTCCCGGGTCAGGCAGAGTTGGCCATGAAGATGGATTCTCAGGGGTGGGTGGGTGCTA
TGAGTCTGCTCTTTCAAAATGTTGACACCATCTGTTCTTTCAGCTTCACCTGCAAAGAGA
ATAAAGACAAATGAGGTGGGGCGGGGGGTGGGGTGGGGAGTGGGCTTGGCAAGCTTCCAA
AGGGTGCCCCAGCTCACCTTGGAGCAGATTCCTGAGGCAGGTAGTGTAGTGGTTCTGATT
GCAGCATCTTCTTGATTCAGAACGAGACGGACTTAAAGAAGTCCCCGGATTCAAAGGCCC
AGACATGAGCTGGGTAGCACCATTTCTATGGGTGGGAGAGAATGAGACCCCTGTCCTTGG
CATCCCACCCTCTCCCACCCACATGGGGCAGAAGAGAACTCACCTTTCATCTTGAGGGTT
CAAGGTAGGGGGAGGAGGATCCAGAGAGCAGCAGAGAAGTGTTAGCTCTTTGGGAAAAGT
GAAAGAACAGACGGCTTCTACGACAAGGCGCCAGCCCATGGTGTTCTGCAAAGGACAGAA
TCCTGAGTGAGTGGGTGGACAATTAGGTGGTTGAGCGGACTAGCCCTGTGGCAGGGAGTA
TGCTCACCAAGAAGGCTGGATGACTGCCCTTCTGTCCTCTCCATCACACCGGACCATGTC
ATGTCTTTCTGTCACATTGACCACACCTGTCATCCTCGCCTTCAGTGACTGGCAGGCACA
TCCACCTCTGCTGGAGACCTGGCTATAGGGAGAAATGAAGACATGAGTTAATTGAACTTG
CGTGGGAGGAGACTGGGTGACCACGAGCGGGACAGACACTTACCCTAGTCTCCAGTCCGA
GCTCTTCGAGACACCGATCACTGCTCCGTCGCCGCCCGCAAGGCCCTCCTTGGCCACGGA
CTCTGGAGGCCAGTGCCTCCCTGGCTCACCACCCCAGCTACTCGCTCTACCTGCACCCAA
CCTCCCTCCCTAGAAACTCATTCATTCTGCCCCGCCTGCCTCGCCTCGTCTGGCTTCATC
CTGTGCCCTTGACTCCCCTGGAAATGTTCTGTCTGTCATGCCAGACCCAGGGACTGAGCG
GTTAGGGCATACAGTGTACCAAGTCCACTGTGGGCCCTTTCCGCACCAGTCCCTGGGCCG
CAGTGCCTCATGGGAATGGTGTGTCTGCAGGCTGGACCCACTGCAGCCTCCTTGCTGTAA
AATCCCTCTGGAGTCCGATACCTGCAGCCCCCACTCCCCTTCTGGTGACACCCTGCACTG
CCCTTCTTTTCCATTCTCCAGTTATTGAGGCTCTGGCAAACTTGGGACTTTGCCAGAGCC
ACTCTTGAACCTTCTTCTAAGTGAATTACGGTGGGTGGGATGTTGTGGCGGCTGGGGACC
CATCTGTGTCTTGTGACCCCATCTTGCCCTGTTTGACCCCAGCCTAGAATGCTTCTGTTC
TTGCTGGATCCCATGGTCTCTGCCACTGTCTCCAAGGACTCCTATCACCTCCCTGGAGGC
AGCGGCCTCAGTCTTTACTGGCAACCCTGCACCTCTTCTTTCTTCTCTCTAAGAGCTCTT
TCCACCTGGGGTCGCCAATGGTCCCCCAGCCTCCTTCTGTCTCGGCTCCCCCCGAGACGA
TGTCTCCTTTGCTAACTATCCTGCCTTTCTATGTGCCATTCTGCTGCGAGGCCAGCCGCT
TCTTCTCACCAGGCCCCCTCTCTAAACCTTCGTTTAGAAGGTCAGTGGAGCGAGGCCAAG
AGAGAAGAAGGAGACTCACCTGCCCAGCAGACGGCGGTCCTCACCTGCCCACTGCTGCCA
GCTATACCTTCACTGCCCAGGTCTGGGGTCGAACCCTTCCCAGCAGCTCCCCTTTATCCG
ACCAGCCGCCACGTCCTGTAACCAAAAGTAACCGGGATGAATGTCTGGCTCCCCATTCCT
CTCCAACCCTAGCTCAGGCCCTTCAGCTTCACTCCGATGTTTTCCAGCCTTTGCGATGCC
TTTGCTCTGCCTGAGCTAGCCCCTCAGTCCTTCAACATTCCTGCCAGACTCCAGATGCCG
AGGTGCTCCTCGGACCCCACGACTCTCCTCCAGCTCTCCCATCTTCCCCAGTTTCCCCGA
TACCCCCCACCCCCACCCCCCACCCCCCTCCCACACCCGGTGCTTCGGGCCCTCTAGCCC
GGGCTTTTTCTAACTGGAGTGGCTCCGCCCAGAATTCCCGCCCCTACTCTGTCAACCAAT
CAGTACATGGCCCCGCCGGGGCCCCCGCAGGGCCCACCTCCACCCTGTATCGTTCCAGCG
CACGTTCGCCTCACCCCACACCCGCACCCGTCCTGAAATTCTCCAAAGACAGCCTCACCA
CAACTCCCACTTTGGAATCCCTTAGACAGGGCCTGGCATTGTCCCCAGATATCTCCCTTG
ATGTCGAGAACATATAGCCCCGTAGCCTGCTGAAGCCCTTCATAGAACGGTGGTGCCCCA
GGCACCCTGCCACACTGAAGCTGCCCTTTACTCAGTTTGTATAATGACCACAATGGGAAT
TTGAGGGCATGGGTCTCATACTATCCCACGGAGTATGAACAGCCTACGAGTGGCTAACCC
CCAGCCTTTGTCCTAGTCTGCTTGACTGACCTTATCTGGCCGCAGTGGTTTCAACAAGGT
AGTAGCTAATTTGGGCACTCCTCACCGTCCCTTTTCTGGGTGAGTCGTCACGTTTGTCAG
GACTCTCTTGCGATGAGTTTTATTAGTTATCTTACAGTCTGGTCTTGGTCACCCCAGTCA
ACCGGAGGCACAGTATGGTCTCCCTATCCTACTGAAGTACTACTATCAGTGATAGAATGG
GGACAGGAGAGATGCCCTGTCCCTCCAGCCACGTGCGTGCGTATACCATTGCTCTTAGCT
TCTGTTGAAAGTTATGCAGCTGAAATCCACAGAGTCAGCATCCACAAATCAGGGCACCAG
AGAGTAGAGCAGCTCTAGATGGAAGTGACCGGAGCTCCAGATGGGAGGAGGACTCAAGGG
CTGACCAGTCATGACCACTCAGCAGTGGTTCTCACCTATGTGAGGTGCAATAGCACCTTG
GCAGATCCTCAGCCTAGTGGCTGCATGTCAGCTGAGTACTCATTTCTGGCTCCTAGTGAT
CCTTCATTTTTACTCTGTGAAAAGCCCTGGTCATTGCTGTGGGTGGACCCTAAGTTATGA
TACTGACGGACACCTCCAATTTGGTCATAAATAGACCCCAGCCTCTATTATCTTGGCGCT
GTAATGTGTGTCTGTGCTGTCACCTTGTGGTGGTTGTGGCTATCTCTGCGCTCTTAAACA
AATGATCCTTTTCAGAGATCGGTATATAAGATGGAAAAGAATGACCCCATCTTCTAATGA
GCCTCAAGAACCCTGGCAGCATCAGCAGACTAAAGGCCGAGGGTTGGCCATCACATGTAA
GCTATTCACTGGTGTGGTGGCAGTTGGTCTCTGTCTCCCATCACCCCCCACATCACCCTT
GCTATACTCCCCTATACTTCCCACTATATCCTCCCCACTACACCCCTGCTATATCCCCCC
TGTCATCCTCCCCACCATACCCCTTGCCATACCCCCCACCATACTTCCCCTATGGCCCCC
ATACTCTCTGctatacccccactataccctccctgctatacccccactatacccccgcta
tgtcccccactatacccacactataccgccccactacacccccattatacccccactatg
cccctcctgccatgccccccactatgtcccccattatgcccccgctatgcccccgctata
cccccactataactccctctatatcccccgctatacccctactatacctcccactatact
tccactatacctccccattatacccccTCGCTATAACCCACGCTATACAACCCCACCATG
CCACACCCGCTATGCTCCCTCTTGCTACCCACCCTCCTGCTTCACTTCAAACTAAGCGGA
TCCCTGACTTCTCCTAGTCTCTAATCTCAGCTTTGCAACTTCTTGCTACAGTTCCTAGGT
TACCTGGGACATTGCAATGGTTGAACCCCAGCCTCTGCTTTTATGGCTATGGGGTTTCGG
TGGACGCACGCACGCGGCAGTTTCTATGTCTCCCGCCTATAACCGATTCTGTATTGAGTT
TGGATTGAACAGATCTGGCTAGCTTGAGGAGTCCCAAGGCAGAAGGGGACCATTCCGTAA
GTGCACAAATGCCTGATCCCTTTGTTGAACCTGGGGTACTCAAAGCTTTGTCACAGCGGA
CCCCAACCTATGCCGCGTCTGCCGAGCAATATGTAGTATTGTACTGCCACCAGGTGGCAT
CTTCTGTCCATTTAGCTATAGCCAAATCTGCACAGCGTGGAGAGTGAACCGATCGATCGT
GAAGGGCGCAAGACTGAAGGAGCTACCCAAGAAATGTGTGTTGTACCACCCCATGACCCT
TATGAATCATTGAATGCTATGCCTGAGTGACCCATGAGTTTGCCATAGGTGAACCGCAAT
TTTGGTCACCTCTATGATAAAGTATGTGGGACTGCACTGGTCGCTGCTCGGCAACTTCGG
TCTTACCAGCCACTGACGATCTCGGGCTGTGTAGGGAATGAGTCAAGTTCTCTGGTTCAG
TGTGTAAGGGAACCATTCCAGAGGTGCACACATCTTACCACCCCTATGAATCCCTATTTG
GGTGACCCTGGGATATTGCTGGGAATGAATCTCTCCCCCCAAGTTGGCAGCATTTGGGCC
ACGATATATAGGAGTATGCTGCCACCTGGTGGTAGCATCCATTCCCTTGTTGCACATAAC
AGCTTCTATGCCTTCCTATAGTGAGCCACACTGGCTGGTTTTGGGGTTCAGTGACCAAAG
GGACCCCCTCCAGAAACACAAGTGTTCCAACCTCTTATAAACCATATCGACCACTGAGGC
ATAGCGGCTTCGGACATTGCTGTGGGCGAACCCGAACTTTGGCCCTTGGACATTGTCATG
GGCAAACCTTAACTTTGGCTGTCTCTGGAACATAATGTTTAAGATGACAGTCACCAGCGC
AGCAATTTGGTCTTTCCACTCACAACGGCTTTTGTGCTTTCTGGCATCGAACCACATGCA
CTGGTTTATGGGGTCTGAGACCAAAGGAGACCATTCCGGAAGGGCATAGGTGTCCTGCCT
TCTGCTTTTAACAAGGCTCTCCGGGACAGTGCAAAACAGGTGAACCCCAACTTTGCCATA
AGTACGATTATCTGCCACAAACCAGCCAGGGGTCCTACCACCTCTTCAATTGATTTTGGG
CTGACACCCAAGGCTTGATGTAGGATTCCTCAGCTGCCAAGCTGGCAGCTGAGCCCCATT
GAGAGAGAATGCAGTTTCAGAATTGTTTGCAGCCCTGAGCCGGAGATCATTAGCATCTGA
ACGCCCCAATTAGAATACGAAAGCGCAAATCACCAGACTTTCTTGTTGGCGGTTCCTTAA
GTGATTCTTTGGGTAGGGAGGTCAGGTGTCCTCATAGATGTGCAGAATTTGAGGACCATG
CTTAGTGGGGTCTGCATTATGGTACTGCAATACATTCCATGATCACCACACATAGTAGCT
ATACTTCAATTTTCACACAATAGCGCTGATGGCCCCAGAACCCTATAAGTCAGATACCTG
AGATAGCTCTTGAGAACGTTTTATCAAGGACTAGCATGAACCCCTGGCCTCATGAAGCCC
ATGACTATGGGATCATAGATGGTGATAGGGGAGAAAACTCAATCAGTTGCAATCCGTTTT
AGGACTGCGATGTACGAGACTTCACTGCCACCTTGTGGCAACCCTGGTCTTTACACACAA
AGGATTCTTTGCAGAGAGTAAGCCGACCTTGTTGATTTGGGAGTCCGAGTCCACGAGGTA
CCAGCCTAGAAAATGCATGTGTCCTGCCCCCCTAGTGGCATTTGTGACCCCCCTGAGGTA
CTGAACTTGGGTGACCCACAGCATTGCCATTTGTGAATTCCAATACCAGGGGTGGGGGGG
CTCTTTAGGTTTGGTGCAATTGATTTTGCTGCCACCAGGTGGCAACTCCAGTGTATAAAC
CCCACAACTGATTCAGCAGACGTCCAAGAATAGGGCATGGTCTCCTTGCAGAATTCTTAT
GCCTCCTGGATGCTCGTGTGAATGTAGCATGTTCCTTTGAGTCCTGGGTGTAAGTGCCCT
GCACGCTCATCCCCCGGACATGAAAATAGAATCTCTATTTTCTCACCAACCTTTTTCTTT
CCTTGTGGTGATTCGGGAACTGTAGGCAATGGCTATTTTCTCGGTTTTAACTCAGGCTCC
AGGCAGACTCAGTACTGTCTGGTCATCAGTTGCTGCACAGAACACACTTACATGGCACCA
TGGCCCTTTAGCCTCTGCTATGTTCCTCCTGTATGGTCACAGCACTGCTATGTTCCTCCT
GTATAGTCACAGCACTTTTGACTGCATTGAATGGACAGTGAGCAGGAAAGCTTCCTTGGT
CAGGCTAAACTCCTAGTGGTTCATTTGCATTTCGATGGGATAGAGCTAGATCTCTTCTTC
CAGAAACAAGTTAGGCATGCCTTTGTCAATCTGGGGACTGCCAGGGCAGAAAGTACAATG
AGGGCAGTAAGCTTTGGCGGGGAGGGGGGCTCTTGGGGTCAAGTCTAGTCTGTTTTGGCC
ATTGTAATAGTACGTGACATTGAGGACTAGGTGATGGCTAGCAGCTGGTGGGCAAACAGA
ACCTAACTGAAGCATGGTACTCTAATGGGGGCTAGTATCCAGTGAGAGCCTAGTCTGAGC
CCTGTTGTTGGCTGTGGAACTTAGACAAGTGGTGGAGAAAGAGCTCTGCTTTCTCAGATT
CCTTCTTAGTAACGTTCCTAAAGAATGAGCATAGAGAGAGTGGAAGTGAAACATCCAGGG
GAGCCTCAGTCTCTTCTGAGTTCATGGCCAAGACTTATGTCCTAAACTCACACTATGGCC
CTCTCAGTTGGGAACCAGCTCCCGTTGTCCCCTTCTGGACACCATCCCCATATAGAACTA
ACCACACAATGTGTCTTTTATACCACTGTGAGCATGGTGGTGCCACCTAGTATCTGGACA
AAAGCTTGTAGATGATGCTAACATGACAATATGATATTGACTTAGATAAGTTGGTACATA
AGAGTGacatagctggtcccagcacttgggaggcagaggcaggcagatttctgagttcga
ggccagcctggtctataaagtgagttccaggacagccaaggctacacagagaaaccctgt
ctcaaaaaacaaaaCAAAACAACACCACAAAAGAGTGACATAGCTGGGACATGGACATGG
GAGTGTCACATAGATGGGATATGCACCCAGAAGTGTCACATAGATGGGACATGGACACAG
GAGTGTCACACATAGGGGATATGGACACAGGAGTGTCACACAGGTGGGGCATGGACACAG
GAGTGTCACACAGATGGGATATGGACACAGGAGTATTACCTGAACAGGACATGGGCACTG
ATGTGCCACCTGGATATAACATGGGCCCAGTGGTGTCTGTAATCTGGAGAGAACATAGGT
ATAAGAGTGTTACTTATATAGGACATGGACACAGAATATCACTTCAATAAGATGCAGGCT
CAGAGGTATTACCCAGGAAGGACATGGGTATAGAGATCTTTCTATATACAGAAGAGATAC
CTTCTAGACCTTCTAGACACATAGATGGGACACATAGATAGGACACATAGATGGGACATA
TAGACACATAGATGGAACACAGACACAGAGGAATCTTTTGGACGGGACATGGGTACAAAG
GTGTCATTTGTATGGGGCATGGGCATAGGAGTCCCAATGGACGTACACAGAGGTGTTTCC
TGAATGAAACATAGGCACATGGATTCCACAGGACAACAAAACAGAGTTGTCATCTTGAAT
GGATAAGGGCACAGGGGTGTCTCCTGGATAGAATGCAAGAATAGAGATAACACCTGGATA
GGACCTAAGCATAAAGGTGTTACCAAGATAGGACACAAACATAGCTGCCTCCTAGATGGG
ACATGGGCGTAGGTGTCATATGGAGGGGATAATGCCACAAAGGTGTCACCTGGATAGGAC
ATGGGCACAGAGGTGTCACCTATGTGAAACATGGGCACAATGGTATCATCAGCATGTAGA
TATAGACACATTCCTATCCAAGGATGGGGACATGAATACCAGGGTATGACTTGGATAGGG
ACAGGACATAATGTGTCATTCAAAGAAGATTGGAGATGCCATCTATAAACCATATACAAC
CTAAGGAGAAATCAGCTCTACAGGCATGGGCACCTTGACTTTGGCCTTGAAATTGTGGGG
TACAAGAAAACTGATTTTTGTGTAGGAAGATGGTTTCTTGTAGCCCATGCTGACCTCAGA
CTAGCTATGTAATAAAGATGACCTTTAATCTCTGATCTTCCTGCCTTCATCCCCTGAGTG
TTGGATGATAAGTGCACCACCATGTCTAATTTATGATTCTGCTTTTCTGAACACTCACTT
CTTAATGTTTCTTACAGCCCTTGGTCAACTAGCCTAAATAAGATTAACCTGGAGGGAAGA
AGAGTGTAGTAGCTTGATGGCACCCATAGGTTCATAGATTTGACTACTTGGTCACCAGGA
GTGGCACTATTTGAAACAATAAGGAGGCATGGCCTTGTTCAGAGGAAGTGTGCCACTGGG
CTTTGGAGGTTTCAAGGGCCCAAACCAGGCCCAATGGCTTTCTCTTCCTGCTGCCTATGG
ATCTGGATGTAGCAGACTAAACCTCTAAAGCGGTAAGCAAACCCAAAATAAATGCTTTTT
TTTTAAAAAAAAATAAGAGTTGCCACAATCATGATGTCTCTCCACAGCAATAGAACACTG
ACTAAAACAGAAAGCAACAGAAACTGTGTGTCAGAGGTGGGTTCCAAATGCTTTCTGCTG
CAGCCCAGGTTTGTGGTGTTAGCCCTTTGTTGCTCTAGCTAGCCCACCATCTCAGGCTTG
ACCCTCAGCTGGTATGAGTACTGAGCTGAATGCTTTGCAGCTTCCTCTTGAAAGGTGCCA
GCTTGCCTTGGCAACCCCTTACTGTTGTTTGGGAGTATGTGTGGGTATTTGGGGGTTGCT
TCCAAAAGCAGGAATTTATTCTAGCACAGCTCTGAAGACCATAAATCCAAGATCAAGTGT
TTCTTAGAAGGCTCCAGGAGGGGTCCTACCTGCTTCTCCCAAGCTCAGGAGATCCTAGGG
GTCCTTAACTTGTGACTACATTCCCCAAACCCGGGCTTCTTGTTTACAGAAGCTTCCCCT
GTGTGTTTATGTCTGAGTCTAAATGTTCTCTTCTAATGGATGCAGACACCACCATCAATT
CCAGGGCACCCTTATCCTGAGTAGATGAGGAAGGATCATTGAGTCATCTGCATCAACCCA
ATGTTCAGGTGAGGACAGGCCTGAACTGGGGGGGACATTTTGATGCAATCCAAAGTGGCA
AGGGACAGACATAAGTTTGACTGTCCACTTGGGTTCCCACATGCCCATGTAATGTCCACA
TGGCCTGGGACTTGTCCTGCATCTTGCACATCTTTTTTCTGACTTGGTCTCAGAACCTGA
GCAGCAGTCTGCAATGGAACACCGTGGCTTGCTTATTTCTGGTTTGACCCATGAGCACTG
TGCTTTGGTCTGCAGGCATCATGGGTATCCATTGATGAGCCCTGGCAGGCATACTGGGTC
TCCTACAATATACTAGGTAGACACAAAGCATGACAGCTTAGTCCCAAAAGAGGATTCTGG
AGATGGGCATAGAGAGAAAAGAGGGAGCCAAGCGTGTCTGAGGGACTGTCGAGTGCTGAG
TCTGGTTTTTCAGTCACCACTTTGAGGCCATCTATACATGGTGTCTCCACTGTTTCAGCA
ATCCTGGCTGCTTTCTGCCTCTGCCCTGTAGCCTTCCCAAGAGTTCTGCTTGCTGCTGCA
GCCCAGGTGTGTGTTAGCCCTCTGCTGCTCTAGCTAGCCCACCATCTCAGGCTTGACCCG
CAGCTGGTATGAGTACTGAGATGGATGCTTTACAGCTTCCTCATGAAAGGTGCCAGCTTG
CCTTGGCAAACCCATCTGTTTTCTTCCTCATCCTTCTGCATCTATTACAGTGCACCCTAA
CAGCCTCATCACTGTTTCTGCTCTGGCTGCAAAAGGCATATGAGCATCATCTTTGATCTG
AGTTCTTATTCGGGGACTGAGCAAACATACACAGACCCTGACCTCGAAGACAAACTGTGT
TTTCAGGAGTCCTCCCTCACTCCTGCAGGCTGGTCTTACCAGGTGGGCCAGGCCACCATC
CATGTTCCCTTGCATCATAGGACCACCACTATCCCTTGAGCTATCATGTGAGGTGGGTGA
AACCCAGGAAGGTGAAGAAGGTTCTTAGGGCAGGTAGTAACTCATCAACTTGATTTCTAG
GGGCAGAGTGGGTGCTGACCTATATCTATGTACGGACAATAACAAGAGAAGTGGCCCCGG
TGCATAAGGGGAGAAGCTGGCAGATCAGGCTGTGAAGGGAGGCCAGGCCAAATCCAGTCT
TGTGACAGTGACCTCTTGAAGGCTACCACCTCACTAACTACTTAGCAAAAAGTGGTGCTG
ACCAAGGTTACCACTCACAGAGCAGGTGCTTGCTGGCTGCCTCTCCCCACCATGGATGCC
CCAGCCACAGCTTTAGGATGCATTTACTGAAGGGACCAGTGATTGACCCAGTAGAGTAAT
CAAATGGTGCCTAGAGGAAGAAAAATAGGTCACCCTGGTCTGTCTAGGTGGAGGATACTG
TTTGCATTCAAAAGGGAACAAGGGCCTCCTTCCTCCAGCCTTGTGGATTGTTCCTGGCCC
TTCTGGAATCATCTGGAAGTTAATCCTTTGGAAAACAAATATTTCAGACATCTCAACAAC
ACAAGCCCTCCAAGTGAGAGCTGAGCAGATGGGCCAAAAGGTCTGGAAACTCTCCCCTAC
ACCCAGATGCTTAAGCCCCCCAAACCTCAGCAGTGTCCATAGGGGACACAGACTGCGGCC
AGGAAAGTGTCAGAGCTGCCGGCCACCTGCCTGGGCCTCACTCCTGGGTCCTGTCCATTC
TCTTTGGCAGCTCTGGCCATCGACAGGACATTCCTGAAGGCTGAGGCTGTGCACTGGGGG
CTGCTGTTAGAAAAGCTAGAGGAAGGTCCACTGTCACCCTGGGGCCCTTGCTGTTCCCTG
GCTCTTCCACTTTCCCACACTCTCCTCAGGGCTTGGGGACTCACCAGGAAGTGGGACATT
TCCCTTGTTTCTTTTCCCAAAGTCCATGTTTAGGGGCCCATTTGGTCCTTATTTTCTGTG
ACCATCCACTGTACACTGGCGTCTACTTCGGCTAGCTGCACCCATGCCCACACGCTCCTT
TGTAGGTAGAGCCCTTCTTTCCCATTCCTTTACATGGGTCTGGGCTATACTTGAATCATC
TAGTTGAAAGCCCAGACTGTCTCCTCTCAACAGAAGCACAGTGGCCCAGCTACAGAGTCC
TGCTGCTATAGGGCAAGGGTACATACTATCCTGAGCAGGTCAGCCCCATCTGCAAAGCCT
ACGAGGCCATCATTGTGAGCATAACAGAAGAGACCTTAGGATAGAAGAGAGAAAAGACTT
AGAAGTGGAAGGCCAGGCCATGGTGGGGAGAGACGGCTAGGAAGCACCCACTCTGTGGTT
ATGTTCCCTGGCCTCACAAGTGGCAACACAGTCACTTCTAATCTGGCTCATAAAGGTTTC
CAGAAGGATCTCCCCCTTTCTCTCCTCTGCCCCTAGAAGGAAGGGCATATTGTCCAAGGG
TCCTAGAGGTGCAGAGCCACAAGATGGCAGGAGCCCGGGATTTCTTTACACACTTAATAC
TCTTTAGTGATGGCCTACAGAGACATGTGTTCATGGTGCTAAATCCCACTGTCTCATCGG
GGAATAGGGAGCCCAAGAGGACAGAGGGGTGGTGGGCTGCTCTACAAACAGGGAAGTGTA
AACCATAAGCAAGGGTCATCTATGGCATGTGAGCACTGAGGTGTCTTTAAATAATAACTG
GGGAATCCTTGTTGGTGTGAACAGGCAAGGCTTGGGCAAGGTTGGAGGTGGGGCAGGGGA
CTCAGTTGGAAGGCCACCATCTTCATGGCCTTGATGATCTGGAGGAAAGCAAGCTCACAA
TCTCCATTCCTACTTTGAACCTTGCATCTTGATCCCAACTGACCTGGACCCTCCCGTGTC
ACCAGGAGTTGGGGACAAGAAGAGAATGAAGGAAAATGGTGGTAGGGGCCCTGGGAAGGG
GTTTCTTGATGCGTGGGGCTGACAGTGTCTGTCTTAGGGAACACACAGGCATGTCCTTTA
TCTCACCCCTTATGCTACATATTTCCAAAGAAATCATTTCCAATTTCAAAGGCTCCATGG
AGGCGGATTTTTCCATCTGGGCTCTGCTGATGAGCTAGTTGGAAGGAACTTATGCGTTCA
GTCACTTCCCTCAGCCTCATGTGGGGACTGGGAGGGGAGGAAGGGAGCCCATGATGCCTG
GGAGCCCCTCAGACCTTGGAGGCAGCTGGTGGCTCCAGTCCCTTCCTGGGCGGGTCTCCA
CCTGGCTGGTGGTGTGACTGTGAGTCAGGGGTCTGGTTCCCCCTCAGGAGACCAGCAGGA
TCCGGGCAGAGGGGCCATGTCTCTGCACGTGCAACCAGTTCGATGGCCTCCCACCCCTCT
CCTGGGTCCCTCTCACATCCTGCTCTGGCGAGGCTGTTTCCCACACTGTGGCGTCCAAGT
ACTCAGCCCACATTCAGCTCCCTCCTTCCCCTGGCTGAGATGACTGACTGCCTGTCTTCC
CACCAGGCCCTCCCCCCCCCCCCTGCCCTGGGCCTCACCCTTGGGGCCCTGGAGAGGAGG
ACACTTCCATTGCCTGCACCTCTCATGGCCTAGCTTAACTCGGCTCCAGTCTGGTTTCTT
CCTCTGTGGCAAGTGACCCCCGTGACACAGATCTGCTGCCCTTCTCTGCTCCTTGCTTCC
AAGGTGTCTGTGGGTATCCTGCCCCAGCCTTCTCCTAATGTTTCTGCCTTGGCTATAGTT
GAACAAGATTGGTGCCGTTACTAGGATATGGAGTCCTGTGAGAAGCCAGCTGGGTCTGCA
CATTGTAACTCCATGGCCAGAGTAAAAAGACCCAAGGTCACAATTTAGTGTCAGTGAAAA
CACAGTGGGGTCTCCACACAGGTAGGCCATACACACATACCTCTCAGCTCTCCTCCAGAC
CTCCTAGAACCTGAGGAAAGCAGGTCAGGTTAGAGCTTGTTTCTGGGCAGGCCTCAGGCC
TCTGTGGAACACGGTCAGGAAGGACTTCTCTATTCTCGGATATATTAGAGAAGAAAAGAT
GGGACAAATTGGGTGAAGAGCCCAAAGCCTGACTCTGGCTGAGACCCTAGGCAAAGCAGC
TCAGGTGCCCAGCTCCCTTTGGCTGACTGAGAACTGGGTACTAGTCCAATTGGAGCCTAC
CCTGGAAGAAGTACCTTCATGTGGTCTCAGTTCCCACATGAATATCCAGGGGCACACACT
TGACATAGAGCAAAAGGGGCTTCAGATTTAGAAATGCCATGGGGATACCTGGGAAATGGA
CGCTGGCTTGGCATGGATTGCTGTGAACTAAGTTACCAGGGTCTCCTGGTACAGTAAACG
TGGGGTCTCTAGGCAGGAGAATGGTCTGACCTCCTGGCCTAGCACCTCCTTAGACACCAT
CTTCGAGTGGTGAGGGAGCTGTGCTAGGTGTGGGGCCTCCATTTCCCTGTCCCTTTGGAG
AATTCCTGGCAATCAAGTGCCATCAAACAATGTGAAGGCCATGAGGAGCCATTGCCTCTT
TAGGGGTTACTGCCACATTACCTATCAAGCTTCCGTTACAGTTTTACTAAATCCTCAGGC
ACGAGGCCCTTGACAAACGCAGCCAATGCCTGGATTCTTTGGAGTAACAACCAGGGGCTG
TTTCACTGGTCTACTTGGTGCCCCACTTCAGAGCCAGTGTTGAACTGACTTGGCCTATCC
AGAAGACTCCAGCTCCTCACTTAGCTCTGTGCAGAGAGTTGGGTCTCTGAGGCTGACCCT
GGCCCCTTGGAGCTGCTCCCCTGACCACCTGGCCCCTTGCCTGTTTCTCTTTCCTATGGG
ACTTCCTCTGACTTCATTGTTTTAAGTTGGTAGTTGGGCCAACAAACAGTTTGAATTTCA
CCTCCTGTGGCCTCCCTCCCCTCCCCTCCTTCTTCCTCTTCCTGGACTCTTCCATCTTGT
TGCTACTCTAGGCCCAAGGTGGCATGGGGGCAAGACTGGAGCAGGAAAAATACTGCTCAG
GCTCAAGGGCCTTAGGGGAGAAAACAAAAGAAAATCCGCCCCACCAATTCCTCATCTTCT
TGGTGCTACAAAGAACATACTGGCTTTTCTGCTATACTGGATGCTGCTGAGTCCTTGGGT
TTATTTTAGGGGGGATGTGGGGACTTGTAAGAAGTAGAGTATTTGTTTTCTATTGCTTTT
GAAAAAAAAAAGCAGCTGGCTCTGGCTGTGTGCAAGTTGCTCTAGGACTCTCTTCTGCTC
CCAACCCTGTTTAAGGCATGGAAGAAAAAGCCTAGTGAAGAGCCCTTATGTTCCTTCCTC
TTACTAGCCTTCTTATGAGGGGCTGAAGTGAAACCAGGAGTAACTGGAACCCGTGACCTT
TGCCCTCTGGTATCTTTGAACTCAATGGTCTTTAATGTCTCAACATTCTCAGAGGTTTTC
CCCCAAACCATGGGGTAGGATCAGGCTTGGGAGAGTGGTCCCTCCTAAATAATCCCTCGG
GAACCCACATGAAGTTAAGGACCCTTCCCAAGTGTTCCTACCAGTCCTCATTAGAGAGAT
AGGCAAAGTGCAGATGGGGTGCCAGGCTCCCTTGTGCCCTTCAGGTCCTTCTCCAGAGCC
AGGGCTTCCTCCCTGATCCTGGGTCATCTGTGGGCCTTGCATACCAGAGGCTACAAGGTT
CCCCCACTGAGAGAGAGCTGATAGGCTCTCTGGACCCACGGCGGTTTGCACCTCTCAGTG
AACATCCTCCACTTCTGTCAGACACCTAGAGAGGCTCCCATTTACCTCTCTCCATGCTCC
AGCCGGGACTCCAGCCACCTCTGGGTGGTAGGTGTTTGGGATGAGGCAGATCATCACCTG
ATGCCTCTGTAGGCCTGGCCTTGGGTCCCCTGCTGACTCTGCTGCTGCTTGGGCACCTCC
TGGACCCTGAGTTAGGTCTGCTCTTGATTGCTGGGGCATGCTTCTTTACAGACAAGGCAC
TCAGTGGAACAGATAAACCTCTCTGCTCATTTAGCAGTCACTTCTTGCAACACTGACATT
ATGGGATATCATTCACTCACTAGGCACCCTACAAAGGGACAGAGAAACAGAGGCCCCATA
CCTTCTACAGCTTGCTCCCCATGTCCAACTAACCAGTCCCTTGTAGGGAGATAAAAGTGT
GTGTACGTGTTGAGGGGTGCTAGGCCTGGAGGCCAGACTACTTCTCTGCCAAGCTAAGTA
GCCCCAGATCCCTTCTGACTCTTTGGAGGTAGTTTAGAGATGAAACTAAGGAAGACCAGG
ACCTTGAGTAATAAGGGGGTGAACCTGTACCCAACTCAATGTGTTCTCTTTACTGCTTTC
ACCATTTCCTTTTCAGTCCTTCCTGAGGTCTCTCAGTCTCTTTCTCCATCATTTTCCTGT
AGTCCTATTCAGGAACGACCAGAAACCACCCTGAACATGATTGTATGTGTCCTAAGGTAT
GTCCTGGGCTGGGGCCAGATCACACTGGGTTTCAGTCCTATGTGGGTGGGCCTGAGTCTG
AGCTTTGCAGACTGAACAGAGAAAGAGAGTATCAGGGTTGGACCGTGGCTCTGGGCTGCT
GAGGGGCCAGTGGGTGGGCAGAGGCTAGAGGCAGGGCCCCAACCCTGGACGCCAGTTAGC
TCCCTGCCCCCGCCTCATCTCTACCCGCAAGTGGAGCCTCTGCCAGGTTTCTGAGGAACA
TTGTTGTTAATACTATTATTACAGCCGCTGCAGGAACAAGCACGAAGCCTCTGAGTGATT
TATTTAGTGTGTGGTCCTATTGATTAGGGTCAGCTTTCCATGGTGGTGGGGGAGGCTATG
CCTGGGCCTCCAGGAAACTCTGGCCTGGGAGGGGAGCAGCCGCCTGCAGGGCACCTCTAG
GCAGACCCCAAAGACTCAGGTCTTTCTTCTCCTGCCCTGAGGGAGGTCCCTTCTGCTCAG
TGGCCATGGGAAGAAGCAGCCCCTACTCTGGGGAAAACGTCCATTGTGGGAGGGGCAACC
CCATTCTAGAAAGTTGAACAGAGACTTGAGTAGTCACCAAGCCTTTAATACTGGCCTTGG
GCATGCTAGCAACATAATGGTTAGGCTTTGGACCTGGGTGGGTCCAGAACCCACTTTCTG
ATTATGCCTTACAGCCTTCAAGAGACAAATTGGGAAAGGGGGCTGTAAAAACCCTGAGAG
TCTACCCAGAACCCTGGGTTAGCTCCAGGCTTGTTACCAGGGATAGGAGATACTTGGCCC
AGAACAGCAGCACTTTGAGGACTTCACACCACGTCTTCAATGAGCCCAGTAGCACCAGCC
GGCCTCCCCAGATAATACTGAGGCAGAGAAGTCCTCTTGCCTCTGGTATTGGCTATTCTT
AAAGACCTTGATTGCAGCATCATCCCTTGAATGTGGCCACCAGCTCTACCCACAACCCTT
GTGGGATTCGAATTCTCCCATCTCCCCTCCTAGATAGGGCCAAAGTTCTGTGCTGAGAAA
GAAAGGGAGCCAGTTAGAGGGGGACCTTACCAGATAGGAGTTGCCTCTTCGCCCTTGCAA
AGCCACTTGCTCTTCAGCATGCGGAACAGTTCTTCCCCAGTGGAAGGGCAGTGGGATTAG
GGGTGGCAGCACCACCTGCTTGCCAACCATACTAATTCCCAGGGATGACCTTGATCATGG
AGCTCAGAAATGAGCTGAGTGGGACCCCTAGCCCAAGGCTTTACCTAGATAGATGCCTTC
TTGCATTCTAGGAGGTATTCCCAGGCATCTTGAGCACATCAGACCTAGGGTTCTAGGCAG
CAAGAAAGTTGGAGTCTATGTAGAAAGTTGAGGGATGGAGTAACTGAGTACAGGGTAGGC
```
