## Supplementary material for "Genomic context sensitizes regulatory elements to genetic disruption": Data S1 (part 3 of 3)

```
AGAGGTTAAGGCTACACACACAGGTCCCCTGTTACAGGCCCTGAGGTGGTAGCTGTCCTA
GATGTCCTTCCTAGTATTTTGTCTTGCTTTCAGTCTGTCACTGGAATGCTTATGTCTTAA
CCCAGGACTTGGGCAAGTACCCTCTATAGCTCTGATTCCTTGAGTCAGATACCTGGGGCT
CTGGCAATCTAGAGGTAGCATTGGAGAGATAAGCTTGAAGGCTTCTTATTATTTGGGGTA
TAGCTAGAGGTCATGGAACACCCTAAAGTTCATGGAGAGGCAAAGGAGAGGTGACATAGT
GACATATGAGGCTGACATCCAAGAAATGGAAGGTCTGTGCAGCCCAACCATCCTATGTGC
TTCAAAGAAAGCTCAGACATAGGGACGCCCTCAGGACAGCAGTGTAGACCCATGAATCCC
CACCCTCCATATTACCCTTCTCTCTGTTCTACGAAGCCCCAAGTGTTGGGCTCTCTGGAA
CTCCTGGTTGCCCTCTAGCCATGACTCATGAGGGTCCAAGAGACCCTTCCCTGACTTGAA
GTCCATCCATGCCCTGGCCCTAGATTCCAGGAGAAGTTCTGACTGGGACTGATTTTGAAG
ACTTATCTACACAGCCTTGGGCCTTTTTCTCCAGCCAGGGCAGCAGCTGGGCTCCAGCTC
CAACATGCTGCCGTTTCTCCTCCTGTCCCTTTTTATGACTAATAAAAGGGATTGTAAAAC
CCGTGCGTGTACAAAGTGCACCCTGTAAATGGGTCCTGGTAATAATGACATCTGCAGCAG
CGCTCCTTGGCCAGGCATGCTCAAGGAGGAGGGGAACCTGCTTTGGACTCTATAGCATCT
GGCCCACCCAGGGGCAGAGTGCTGGGCTCAGGTGCACCCCCACGACACCCCTCTCTTTGT
AGGACTAATGGGGGCTGGACAAGAAAGAACCCCATATGTAAAGTCACCCTTCAGGTCTTC
ACCACAAAGGACATGCTTCTTCCCTGGAGAGCTGACTTTGAAATGGGGCCGGCCACCTGA
GGGAAAGCGAGATGCACTGTGGTCTGTGCCCTTTTCTGTTGAGCCCTTGAACCCAGAGAC
TCGGTTTCCCAGCTGACTCTCTTATCCTCAAGGAAGCCTGGAGTTCTAGCTCATACCCCT
TTCTCAGGGAGCCCCTCAGGCACAGGTGACACAGGTCCTGTGCTCCCCACCCCCCACTGC
CATGCCAATGGGAGTCAAGCCCCCAGGCCACGGACAGCATGGGAGGTGGGAGGCCCAGGC
TGGATCATGAACTGTGACAGTCTCATCAGCCAAGCTCCCAGGAAGGCTCTGGGGATTAAC
TCCTGTTTTCCCTCCTCCCCAACAAGCTACTTCTTGCAGAAGGTGGCCCAGGGAGGACCC
CCTCACCTTTTAAGGTTAAGTTCCTATTAAGATTCTTCTGTTTGGAGAATGCTGAATGGA
ATGTATGTGAGCTAATCCCACCCAGCCAAGCCAGCAGGCGCCGGCCCTTCACGGTGAGAG
AGACAGGTAGAAGGGACCTGCCTGAGGCAGTAAGCCTCATGAGGAACTTTTAGGGAGTAT
TCTGTGTCCCCAAGCATCCATGGCAGGGTGAAAGGACTCTAGTGTGTCAGATCTGCCCTT
GTTTAGATAGAATAGTTTCCTCTTAGCAAGTTCTTGGGAAACATTGCTAATGATCGTCTT
TTGTAGAAGGACCTGGCCCCAGCCATCCTAAAGAATGGAGATGCTAAAACAAAGAGCTCT
TGGGAAAAAGAAAGTTTGTCCACTAGTTACCATGGTGTAAAGATTCCATCACGGCCACCT
TTTATGTTGCTGCAGCCTAGGTAAACTCAGGGTAGGCAAGAACTGTCATGGAAGCTTGTG
CTACCACAGAACCCATGGAGTGAGCCAGGTGCAGAACGTTCACCGTGGGACCACCTTGAG
GGCAAGTCCATCTTCCTTCTCCCTTGTCCTTCCACCTTGGCCCCTGTCTTGAGTAAGCTC
CTTCCAGGTAGCCCATACCCTCCTTTTCCCAAGGCCAAGAAAGTACCATGTGGTGCTCTT
TCCCGATCTAACTGTTGTCAAATCTATGTCCCTCGACAGATGACAAAGGGGTAGTGAGGG
AGCTGGGGCTGAAGTCCACCATTCATCCCACCAGTGGTTTCAAACCTTCAAGCAGGCACA
GACACTGAATGGGCTTCTAGATGGGTGGGGTCCGGACTGCTTTGGGAGTACTACAGGCCT
TTGTTAATCTGCCCAGTGCCTAGCACAAAGATACATGCTAATGAATGTTTGCATGCCCTG
GTAGGACAGAGGTATCCAGAGAGAAGGGATGCAGGGCCCTCTCTGCAAGGGAAATCTCTG
AGCTGGGATGCTGGGAAAAAGGGGCAGGCCTGACACCCATGCTGGCAGCCTTCCCAGCTT
GGCTGAAGCCCCCTCCTCCCCTCCCTGCTGCCCCCACACCCGGTTTTCATTATCTTACAC
CTGGGCTATTGTGGTAGCCCTGCCTGCCTGGCCTTGGCTCATGCTGGGCCTAGTACTCAG
TAGGCCCCTTCTGCACACTGAGAGCCCCAGTCCTTGAGTTGGAATAGTTGGGATCCCAGG
GCTGCACACTCTGCTGTTGTCTGTTTACAGTGACCTAGTGAAAGTTCCAAGCTACTGCTC
AGGAAGATGGCCTATCTCCCCAACCTTCGTGTTTAAGGGAAAAATCACAGGAGACACTTT
TAGACAGTGACTGGCAGGCCTAGGGGTCTCTGCTAACTTCAGCCACTGTATCAGCATCTT
CAATTTGAACTCCCTGTTTTTGTTTGTTTGTTTTTTAAGACAGGGTGCTATGTAGCCCAG
GCTGGCCTTGAACTTCACTACATAGCCAAGAATGACTTTGAACTTCACTCTGCTCCTCTA
GAGTCCAGGCATAACAGAACTGAGAGAGTCAGTTCATTGGTAAGGGACCAGATACGGTAC
ATGGTTAAGAGCAGAGCATACATGAGGAAATCCTGGCCAAAAGCCCGATTTATGATAATT
GGAATTCCTGGCCACCCAGGGCTACCTACGGTGACATCTGGATGCTTCTATTAAAGCAAC
CAAGATAGAAGCCTCCAGTGACAGGAACATTCCAGACCATCACTAGCCAGCCAGGAGCCC
AGCTACAGAGCCCCTGATGTATGGCTAATTTAACTCTAATTTGGTTGTGGGCAATTATGG
TCTTGGATGACAGAGCAGAGGTGTCATTGTAGGAATGGTTAGAGGACCTGTCTTGCTCCA
GTGAGCACTCATTCTACCCTGTGGTCTAGGGTCACTGGATAAAGTGCAACATGCTAGCTA
GACTTGGATCACAGATCAACCAGAAGGTTTCAGTATGAGCTATATCTCACAATGGCTGAG
TCTGTACTGGGCACACATTTGTACTATCTGTAGCCCAAAGCAGTTCTATTTCAACCAATG
CGGCACAGAGGTTAGACACCCTTGCTTTAAATAGCACACATTCTTGATCTGAATGTATAT
TTTCCAGGCATCTTTTATTTTAGCAGTATTTTTATTTTTTGCCATGCTGGGTGCATTTGA
TCCACTACCCTATAGGATAGCCACTGTTAAGACCAGCTGTATAGTGGGGAGTCTGTACAG
TTGGTGGAAACCTACCCACCAGGTGGACCCTCTGGTGTTTTAAAGGCAAATGAAGTCTTG
GCTGAGCCCGTGGGTAGCAGCAGACTTGCGTCCTCTGGCTGTCCTGGAGCCAGCATGATA
TTGCAGACATTCAGAAGCTGTGTGCCTACTCTGAGCAAGCTTGAGTAGTGAGGTTGCAAC
AGGAGAATCCCATCTCAGCCCTGCCTTCTTTTAACAGCCATCAATGTTGGGGAGAACCTG
ACGGAGCATCCATGCCACATGGAAGGCCTTTTTTAGGAAACCAAGACCCTTGATGTTTTG
TGATTATTATTGCCCTTGCTCAGCTAGGCTGACAGGTTATAGGACCCTTAGGTATCAACT
CCAGCAGGTATTTAAAGAGGAACCAGTTTCTGGTCTTGTCCTATGCCCCTCACTGATTCT
CTGGGTCCCCAAAAGCCTGTGTTCATGACACTCAACCCTCATTCCAGCTGGGAGCACCAA
GGAAGAGACCCCTCCTACCCTGTCTGTCTGAGCAGCTCTAGAGAGTGTGTAGAGCTATGA
GGAGAAAGGGTTTCAAGAAGGTGGTGAACCCCAAACATTTGTTCATTTCTATTGGAAACA
AGGCTGAGTATCTCTGAAGACTAGGCTTGGAAGGCTGTGGCCTTTGTGCACTTGTGTGCA
CAGGTGTGTTTTCAGAAGAGAAAGAGGAACAGGGCCAGACAGCCCTGGAGGCAAGGCTAG
CACTCAGCAGACACCACCCTGTGCTATCTCTTCCCACCTGCTCCTCTTCCCAGCTAGGGG
AAAACAGATCCACAGAGTTTGATCTGGGCTCAACACAGACCTGTGCTCCATTTGGGGGGC
AAGGCTGGTCCCAGTCCTCTCCTCTGTTGGAGACAGAGTGCAGTAGCAGGCTACCCTCAG
GTATCAGTGGCTGGGAAACTCACCTGCAGCCAAGACAACGTGGGGCACTTGGCCTGGGAC
ATAAAGGGACTCTGTGACAGCCTCAAGCACCCCCATCTTTGTCCTGGGGAATTCATCAAG
CAGTTTGAGCCCCGAGGATCTCTCAGCCAAGGCTAGCTGACCCCACCAGCCTGGGCGGCT
TTGGGGCCTTGACCTGACTGGTCAGCTATGAGCAGCTCCTGGCTACAGGCTGGCCATCCC
ACCTTCATTTCTGACCATCTTTCAGTCCTGCTGCCCCCAGCCCCTGAATAGCCATCATGT
CTTGCCTGCAGCGGGGTGTGTGTGTGTGTGTGTGTGTGTGTGTGTGTGTGTGTGTGTGTA
GGGGGTGGGGGAGGGGAGAAGAAGATTCCTGAACTTCGTGTCTGAGGCCCTCTGTGATTT
TGTACATGGAGAGCGTGTTCGGTTACATTTAATAGCGGACAGGAGAATTTCTTCTCAAAC
CACCTCGTTGGCTCCAAACCAAGTGTGGGAAAGCAAAGTGAACATCAATCTTTCCCCTTT
TAAAACATTTTTTCTTTCCTTTTTTTTTTTTTTCCAAAGGAAAAAATTCCAGGCACCATC
TTTCCACATGTGCATTCCAGACAGGGACCCCCTCCCAGAGCCAGTGTGGACCACCAGAGC
CATGGAGCAGGCGGTTCCTGGCACATATGTGGGTGTTGCCCCTTGTCTTACAGGGTTCCT
TGGGGCTGGGTGTTACAGAGGCATACCAGAACTACTCTCATGGAAAGGGGTGTTCATAAG
ACTATGTGGACTTCACCTTCTGTGCCAAGGCTCCTACAGAGGTGACAAATGAGGCAGGGG
CAGGGGAGAGTGCTGGCAATCTTCTGGAGAGGGACTGAGACGCTATAGAAGAGGCATGCC
CTGGCATACCTAGTAGGAGTGTAGTGTGCTACAAGATACTTTACTCGGAATTGAGATCCT
AGAGTCTACATGTCTGTTCCACACAGAAAAATGACTTCCCCATATATATAACTGAGCAAG
TTGCAATCAACAGCCCTGAAGCAGGCGTTGGAAGTCTTAGCTATGGCCAGACCCACTACC
ACCATGAGCACCCAGAGGTGCCAGCAGCTCCCTTTGTTCAAGTCTTCAGCCTCCCTGTCT
TGAGGTGGCAGGGGTGCCTGTTGAGACTGACCTATAAATGGTTAGGGTCCAGGCCTTGGA
GTACCCTGTCAATTTTCATGCGATGAGGACATGGGCCTGCCTGGCTTGCAGATACTACGC
AGCAGCCTTGCATACCCCAGAGAGCCTCTTGCTCTGAGCTATAGATAGGAAACCCTGTCA
CTTTAAGGAGGCTCCTCCACCGAGTGGAGACTCAGAAAGACCATGGGAACAGAAAGTTTC
CACATAGACAACTGCCAAGAACTAGGAATAGGTCATTGTGGGTGTCTGTCTACATACCTT
GCCCACTTTTTGCCAGTAAATGGATGTGAGTGGCCATATCACTATGGGGGAGCCTATGAG
AAACCCCAAGGAGACCCCCCCATGGCCCCTCTTCACTTCTGACTCCAGCACATAGTTTTC
ATGTTCCTAGAAGGTTCTGGTTCTCTTCCACCAACCCAAGTGGATGCTAAAGAGGAAGGA
TGTGTTGTATAGGGCTTTGGCCTCTCCCACAGGATGTTGGGAAGATGTTGTAAGGGCCCT
TCATGCTGGTCCAGAGCCTAGCTGGCATGTGGCCTCAGGAAGGCTCCTAGTAGAAAAAAA
CTGTACCCACCCATGGATGTCACTATCTCTTTGTTTAAAGGACTAGCCAAAGGCCAGGTT
AACCCTGACTCTCACACAGGTCCTTGATCCATGTCCATCCACCACATGCTGCCAGAGGAA
AGTCCAGAAAGGGAGATTGAGCTCTGGTCTGACACATGGGTTTGGACTAAGAAAACCAAA
TTAGGACAGGACAGTAGGGACGGATACAGAGCTAGGTAGGCCCTTAGCTAAGCTGAGGCC
CTGAGAGAAAGGGCAGAGAGTAGGGTTCTTAGAGAAGAGTGAGGATCTGGTTCATAGGAG
CCCCAGGACTGGCTATGGCTGGGTGGGGCTGCTCTGCCTTCTTCTTTAACACACGGAGAA
GCTGAGAGCACAGTGCATGGAGTTGAGGAGCTCAGTTTTGACTCTGAGGACATTTTGCCA
GAGTACAATTTTATTTCTACCTGGACTCCCCAAGTCGGGGCTCCGGGCACTGGAACAATG
CTAAGTCTAGACCTCGGTCCCACCCCGACTTTACTTGCACAGTTCAGAACCCTCAGCTGG
GTCCTGGGTGTCTTGTCTGGGAGTGGAGAATGAGGCTGGGAGGAGGGAGAGGACGGTTTG
GTTCCCAGGACGAGCCCTGCCAAGTGTTCCAGGAAGCGGTCTTCAGAAGAAGCCAAGTCG
CACAGAGCCGGCTCCCCGGCTGCCCATCCCAGACCAAGGAAAGCAAACACGGGCAGCGGG
ATGCAGTTGAAAGAAAGAAACTTCAGCAAGTGAGGGTGCTTGAGGCCAGGGCCTCCAGGA
AAGAAACATCACGCGCAAAACATGGCACAGGGCCGCTGCCCCTGCTGGGCCGCCCGCAGT
GCACGTTCTTTCTGTCCCAACAGCTGCTCCAGGCTCCTGCCTTGGGCCCTCTCCTTTAGC
CCACCCGCTTTGCTCCCCACAAGTCCAGGACCAAGGACCCCCTGACAAAGGGAGAAGGCC
AGATGCAGGCAGGCCAGAGCTAGTTGGGGCAGTGTGAGTGACTACTTAGGCTCTTTCTGA
GGTACCCCTCCCAGCTGCCCCTCTAGGGAGGGATTGCTGCCCCTATGTCCTTAGGGGCCT
CCTCAGGACACAAGGCACAGCTATTTCCAGCTTGAGAGATCAGCACTCTTCCTCAAGAGG
TAGGGAATGTGGGCATGAGAGACAGCTGGGATGGCCAGGCTCTGAGAGACCCCAAAAAGG
GCATGAGCTGCTGAGCTGACAGGAAATAAAAATGGCAGAGCAGCTGGCCTTCTCAGGTTT
CTCAGATCAGCTCTCTTCTTTCTTTGCTGGTGGCCCCCTCAGCTGCCCTTGTCCCCAGAT
CCGTTTATGGGACTGTGAAGGGAAGGAGCTGTCAGCTCTGGCACTGGGTTCCATGATTAC
ACCTAGAGCCAGAATTTGGGGACCCTCTCTGGAGACATAATAGTTAACTACTAAGGAGAC
CACTGAACCTGTGTGGGGGCTCCAGGATGGAGGGAGATGGCAGGCAAGATGGGTTCTGGT
CAACATGGGCTTGGCAACCTCTCCTTTCTCACTCTCTGTGCCCTCTTCCCCACCCTAAGT
CCCGCCTCCATGGACAGAAGGATGCTCCCATTGCCCTTTCCTGCTCAGCTGTCTTCTTCC
ATCTCCATTGGTCCTGACAGGTGGAAAATGGCAGCCTCAGCTGCTATGGCTGCTTGGCCT
GGACCCGTTGGCAGGTACCACTGCCAACCTTGTTCTCAACTCTCAGGCCCCCACCCTTCC
ACTTGGGGAGGCTGTTGTCCTTGTTTGGGCCTGTTTGTTTCAGGGTCACATGTGCCACTG
GGAGCAGACCAATCAGCACAGTCATGCTGGCCATGGAAGAGTAGCTATTCCCAGCCCTGG
TGTGAATGTTCCTGTTTGATTCTAAAGAGGGAGAGAATATAGACACTACCCAATAGGTTC
CAGCCAGGCACTCCAAGACCCCCAAAAAGGACAAAGAAGGGAGCAGAGATCATCTCGGGC
TTATCTGGTATTCTTTTCTGCTCCTGAGCTACTCCAGCAGTTTCAGAGCCCCTCACCCCA
GGTTTGGTTACAGCCTTCAGGAAGCCCACCTCTCCTCCAAGTTGCTAGGGTGGGCTTGAT
TGCCCTTGATTTTCATACCATCGTATACCTCTCTGCCCCTGGGAAGCAAAGGGCCCCAGC
TATGGATAACCCTTAGTATTCAGGTTCTTCTGGCAGCTATTGTTATTCTCTGGTCCACCT
GGCTTTGGGGCTTTCATCATGGTGGGACCAGGCTCAGCAGGTCTCAAATGACAAATGAAG
TTTCTTATGACTTGTCAACTAGTGAATGGCAGATCTGACACAGGTTTAGAATGTTTTTAG
GGATAAGCTGCTCCAGGACTGTGAGGATGGGCATCTACAGTCACAAGCACTAAGAGACTG
TGCCATCAAGTGCTTTGTGGTACTCCTGGGGTGGGGGGTACAATAAACTGTTTCCTTTGC
AACTGGATGTCTCTGCTTTCACTAAGCCTGCACAGCCAGAGAAGCCAGCCCTACTTCATG
GGTTCTTTTCCACAGTAGCAGGATGAGAAGGGCAGGTAATAAACCAGGCTCTCCCCACTT
CACCCAAGAGAGGTGGGCAAGAATGAGTATGAAGGTGAGCAAGTGGAAGCATGTGAAACC
AACTAGTACCACTATATCTGCTCCCAAGCATCTAGAAATGCCTGGTCTCACGGGAAGGCT
ATGTCCCCCCAAGGAGACACCCTGGCTAGTATTTCCCATGACTAGAGATGTTCAGATGGA
GTGTGCTTTTTCTGGGGAACAGGTGACACTGACACTCAGAGATGGCAAGATCATTAGAAC
CCAGGGCACTGAGATACCAAGCAGAAGGAATCCTGGGAACTCTCAAGACTAGTTATCTGG
GCCCTACCACAAACACCTTCACAACAGGCTGACTCAGTCAAGGCTGTTCCAGCACGGGAA
TCCAGGAGCCCACAACTGGCTATACCCATTGTCTACCTGAATTAATGTTCCCCCTGAAGT
GGTTGTGGCTGTGGGGGCCAGCTGGTCTAATTAAGCTAAAGATCGCTAGGTCTTGGGGTT
CTGCAGTTTCTGTGCTACCTCATTCTTAGACCTGGGGATAGTATAGTCCTTCGTCAATCC
TAAGCTGCAGTTAAGGGGCCTGGGAAGTTGGATGGAGGATGCTGAGGACAGAAAACAGAG
AGAAATTCTTAGGGGGAATATCTGGGCCTGGACGATATGTCACAGACACCAGGCTCTGGA
AAGAACAAGATTCCTGGGGCTATAAAATGGACTATTTTTCAGGAGGGGCTCAAACTTGGG
ATCCAGTGCTCAGTCTAGAAGGGAGCTTTGGATACATCTTACATTTCTCTCTACAAAGCC
AGAAAAGTGGTATGAGGTCTTGGGTATTCAGGCTCCAGACCCTTGACCACCATGTCTGAA
CTCCAGACTCAATCCTTGGTACCACTGACACCAGTCCAGGCCCTGTGCAGGGACAGGGTC
TGTCCACAAATAGTCAGAGTTGACCATTTCCCCATGGAGTATGTGCCCAGTGGCTGGGGC
ATCTTGGGGCTTTTGGGAGCTCCTACCCCCTACCATCTCCTAGGGGAGAGGGACCTTATT
CAAGTTTCCACTTCCCCCACCTTCCAAAGCCATCCAGGGATTCCATCAGTCCCTAATGAT
CCCTTCCTGCCCTTTCCATTTTATGTCAGACTCAGTAGTGTGTAAAGGTGTCCCAAACCA
TTGCACTAAGCTCACAATGCAAAATCATGGGCAAATACTAGAAGTTGAAGATCCTTTCTC
CCAGCTGAAGACCTGCCTGGTGCAGGTGAGTTCCAGACAGGTGGAAACAGGTAAAAGAGG
GACCAGGGGCCTAGCACCCTAGCTGGGGCTGTAGTCTTAGGCAAAGCCACATGGTTGCCT
GAGCTCCTGTGGGCTCCAGGGACCCAGAGATGCCTGCTGCCCACTGGCCCATGCCAGGAA
GTGAGTTCTCTGCCAAAGAAGCCCAGGCTAAAGTGCCTGTCCTGGCGGCTGCTGAAACAG
CCCAGTGTGTCAGCCATGTGTCCAGAACGAGGCACACTGGACTGGTGTCTGCCCCAGATT
TGTGTCCGCAAAACCGAGTTAGTAAGACCTCATTGGAGCCTTGCAAACCCTACAAAATGG
CCCATGCTCTGACTGCTGTGCATGGAGAAGCCATTCCCTTTGCCTTGCCATGGAGTTTTG
TGAGCAACTGAGAGAAGAGCACAGTGGATAGAGAGAGTTTGGGTTGGGATAGATGGTCTT
GGAAGTCCAGACAGACAACAAATCATGGCAGATGATGGTGAAGGAGCTCTGGCCAAGGGG
AGTCTGGGTGGGTTGATAGTGGGGCTGTGGGATCCTGGCCAGGGTGGCAGAGCAGATGGG
TGAGCCAGAGCTAATAGTGATAAATGGCTTCCCTGAGTCGAGCAGCTCTGCCAGGGTCTT
AGGTCTTGGAATTCAGTCTTATTGAGGCCCAATGGGGGCCCTTGCAACAGGGCAGCTTTG
TACGATAGGGTGATTATTTGGGGAGTGTTGCTAGTAGTGGGTTTGTATGTGCAGAACTGG
CATGGGGGCACAAGAGGCTTCCAGGGGGTCCTGCCAGCCCAAGGTAGGAAGTCCAGCACT
TGGGGTGGGGGTGGGGGAGCTTCAGACTGGGAGCCTGGGGTCCTATAGACTTGGGGATCT
AAGCTCCAAGCACACAGTATTATCCTATATTGAGGCTAGTTAACCAATAAGCAGAGATCT
GCTAGGGATATTGCTTCCTCCAACCATGTGGGGACAAGGGTCCTGCCTGCAGAATGAGGA
ACAGTGGGTTCCTTCTTCTTGATTGGCAGTGTTGTACAGAGATCTCTTTCTGGTCCTATC
TCTTGAGTCCTTAAAGCCACGGAACCTAGGAGGTATCTTTAGTAGGCTGTTAGGGGTCCT
AACCACCAAAGGTGCCTAACCCCACTCCTAACTTTAACCCTTAGCGCTCACCAAATCCCT
GGTCCTCGTGGCTCAGTGCTCTATGTGGCTTTTCACTCCATGCCCAGGGGAAGCCAGGGG
AGAGATTATGTTTTTCCTAAGCATGTTGAAGGTGAGATATTCCCACCATCTCTCTTCCAG
GATTCCTCTCAGTCCTTCTGGCTCTGGGATACATCATGTGGGTCTCTGCCACTAGAGGAA
GCAACTCATCATGGCTCAGAAATACAAAGAGTTCTAGGGGTCCTATGGCCTCCTTTTCAG
TGCTGCAGTAGAGGGTCCATATAGCCTTTCTCTCCCCACCAGCACTACGTGTCAAAGCCC
TGGGCTTCATGGGCACAAGGAAACCTGGACACTTGGACGGTGGACTCCTGGTGGCTGGCG
GGGTGAGTTGTGATGCCCCCTTTTCATCAAGGCTCTCCCTGCCTGTGGTTCTCCCATGGG
CTTTGGTTTGCACTCCACACAGAACCCTTGGAAAATGGAGAGGAAGGAGGCCTGGTATTG
GGCGGCCACAGTGGTTTGGGTAGGCTGGCCGCCTGTGTCTTTGGCTCCGTGGGACCCTTT
GCACTCCTGGGCCAGGGAGGAAGCGGGTTGGGCCTGCCATGGAGCCTCTTGGACCTCACA
GGGCCTGCGGCTCTCTAATTACTCTTTCTAAGAAATCCCTCAAAGTCTTTTCACAGGAAG
GCAAGACCTAGGAAGAGTGGGCCAGGGGCCTCTTCCAGGCCGCTGGTGTGTGAACAGGTT
GGGTTTGGGGAATGCAGAGTTGCCTTGAGCTTGGCACGGGGTTCAGAAGCCATCTCCTCC
AGAAATGTGTTTTTCTGGACCCCAAATTCCATCTCTTGGCCCCTGATACCCCAAACTCCT
CCTCTGCAGTGGCTTCTTTTTCTCCCTCACTTGCAGGACCCGCCCAGTCTGGGTGGGCCA
CAGGGCTTGGGCAGCCTGGCTGGTATTAAGGGAAGAGGAAAAAGTGACGGGTGGGCGGGC
AGGAGACAGAACCGCCACATGTCCATGATGCCCACACACACGTGTTTACCCACCAGAGCC
TCGCTGGCCTGTAGGGCCAGTGGAAAGCCTGAGTTGGGCAAAGCAGAGCTGCCCCAGTAG
CAGCCTGGTGTCGGCATGGAGCCCTGGAGCTTGTCTGGCAGTCTTCGTATGACCTCAGGG
AGGGCAGGACAGTGCTCTGAGGCCTAAGCAGGCTGGAGGGGCCAGGCCTGGGCTTTCAAG
GAGCCCCAGGAGACCAAGAGGCAACCTTGCTCACACCTCCTTTGTAGTTTATATATCCTG
TACCCCTGGCCTAGGGCCACTTAAGACTTGTGTGTGTGTGTGTGTGTGTGTGTGTGTGTG
TGTGTGTGTGTGTAGGTGGGTGGGAAGGTGAACTGAGAGGCAGGGCAGACTTCCCCTCCA
GGCTACCAACTACACCCATCTTTAAGGGCCACTCATAGGAGTTCTGGCCTCTCCACCCAA
GGGCTTTTGCAGAATGGAGACCCAGCTCTTCTGACAGTGAGTGACTGGAGATAGGATGCA
GAAATACTGAGGCCTAGGCCAAGGCCTGCTGGGGCTATGCTGGCCCCTAGAATAAGAAAG
GAGTCAGCTGCTGTAGGCTGGGAGATAGTCACCTATTCACAATGATAAAGAAGGGAGAAC
AGCAGCATTTCCTTAGGAACAAGGCATCGAGCGTGAGGCCAGTGATGGCAGCAGGAAGCT
TGCAGTTCTATAAGCTGTGCACAGGAACAGGGCAAAAGGCAGCTGTGCCCCTACACTGGG
ATAGCACTTCCTGCCTTGGGACCTCATGAGCTTCCTCCCCATGGCCTCACCAGTTCCGCA
TAGGAAGGGTCCCAGGATCAGCTCACTCCACAGAACTTGGTTCTTGCATCTGCTGTGCAT
ATTGTTGGGAGTGCCCATCCTGTCCCTCTGCCCTGCAATCATGACCCACGCTCTCCAAAG
CCCCGCTTTGGTCTTGACCTTGCGTCTCCGTAGCAGGATACCCAGGGTCAAGTCCCAACA
CCACCTGCAACCACAGTAAGTGTTGCTTCTGGGTGTCCCTACCTTGCATCGGGTCACTTC
TGTTTTGCCAGTGCAGTATGGTCTCAGAGCCCAATATCCTTTTTCTCTTTGGTCCTATAT
ACTATAGGAGCTTCTCCAGGGGCCTTGGAGGAAGGGTAGTTCCTGATCAGGGCCCTGTAG
GAGTACTGTGGAGCAGACCCACATCCCAGGGGTCACCAGGGTCTCTGGGAGGAGGAAGCT
GATAACAGCACAAGGAACCTGGCATTGTGAATACTTAGAGAGGTGACACAAATGTCTATC
ATGACCAATGAGTGGAGAGAGCCTCCTGAGAGTGCAGGTGAAGGGAAGAGAGGTGAAGGG
AAGTCCTGCAGGAGTGAGGAATGGGCCAAGGTGGGTGGAGAGGAGAGGTCATGCTGCTTT
GAGTCCCGACACTGGCCACCCTGATTGCCTCTGCTCCTCAGGAATGTGGGAAATGTTGTT
CTGGCCACAGAAACCCTAGGGGTGACCAGAGGGGTGGGTAGTGTGGCCTAAGGACTTCTG
GCTTCCTACCTGGGACTCTAACCTAAGTCGTACCTGAGACTCTGGGGCCTGAGACCACTT
AGTCTCTCAGCCTGAGGGATGCCACATGCCTTCAAGGTCACCAGAGGGGATAGCAGTCTA
GGCACTCATGACTTTTACCCAGGACCTGGGTTAGGGTCTTCCACAGGGTAGATGAGAGAG
ACCTGCTACCACCACCCGGACTCTCCATTTCTCCTAAAGATAACACCTAAAATCCACCGC
CAGGTTTCTTATGACAGAGAAAGTCTTTGATAGGGAGAGGTGAAGGCTCCTTGATTGTGG
GAGTGGTCAGAGAGTGACTAAGCTACTCAGCACTCTAGGATCCCCAAGGAAATCATTCTG
CAGATGATGGAGGGACTTTGGGATACCCAGGGCAGGCCAGGGCCCTTTCTGACCAGATAC
AAGCTTAGAACTGGAGAGGCAGCACTGGCTTTTGGCCTCCAGGATTCCCTCTCCCAAAGT
CCAGAAGGCAGAGGACAACTACACGGTGAGGGAGGGGTCAGTGCTATACAGCTTGGACCT
ATATTACTGGCATCCTTGGAAGGAAAACAAATCCTGAGTGGCTGGATCTAGAGGTAAGGT
TAGAAGTGGCCCTGAGGACACCGGATCCAGGTAAGACTGTGGCTGTGTGGAGAGGTACTC
AGGCCAGGTATTTGCAGAACTTGACAGACTGGTGGAAAGACATATCCTGTATCCTGGTTA
CTTTTTTTTTTTTTTTTTTTTTTTTTTGGTCTTTTGAGACAGGGTTTCTCTGTGTAGCCC
TGGCTGTCCTGGAACTCACTCTGTAGACCAGGCTGGCCTCAAACTCAGTAATCCGCCTGC
CTCTGCCCCCCAAGTGCTGGGAGTAAAGGCCTGCACCACCACCACCTGGCCCTGGTTACT
TCTTAACCCCTGGGTGCTGATGATTCCTATTGGGTTTCCCTGTGATGAATGTCTGCCCAA
TGACTCAGAGTTGACCCTTAGAGAGCATCTGATGCTCAGGCAGGAGCAGGCTCCATCAAG
GTCATGTTTTTCTTTGCCTGTTTCGGGGGGTGCTGGGGGATGAGCCAGAGCTTCGGGCGT
GGTAGGCAGGTGCCACCTAGGGAGATGCACTTCACTCCCTGAGATGAGTATACGTTTGGA
CATGTCATACCCAAGTGAGACATGTCCTCCAAGGAAGACTAGTTCTCAAGACCTTGTGTG
TTTGCAGTTGTATTGGAGTCCAGGGCAAGGAGGGGCCCAGGCAGATGGAATCCACTGGCC
TCAGAAGGCACTGCAGCTGGATTATATGACGTTGGATGTGACATGAGCCATCATAGCTCA
TGAAGAGTTTTGGCATCTGGGGCCACATGGAAGTCTGCCTTCTTGGAGATAGGCATCCTG
AATCTAGTTCTAGAGAGGTTTTCTCAGGTGGGTCTGTCACCCCTTTCCTTGCTGAGGCTG
GTCCTCTGATTCTGCAGAAGCCTAGGGGCCATGAAAGAAAAGTGATATGTGGTTAGAGAT
ATGCATGGGGCCACGGAAGTGGTATGGAGTGGGTCTTTAGGGGGCAGTGGCTAATAGGGC
AGGAAGAACTTGGCATCACGAGCACATCGAGAGATGGTGGTCTAGATGCTGATCCAGATG
GTGGCCCAGGGTTCATCTCTCTGGGATGCTCTAGGGCTTGCTATCTCCCTGAGCCTTTGA
ACTGCTGAACCCTCTGAAATCCACAGATATGACCTCCTTGAAAAAGTTGAGTCTAGGGTC
AGGGACTCATGTATAGCCCTCACTGGTGAGTCCTTGTTTCCTCTCGCTCTTTGTGACAGG
ACTTTGGTGAGCTCAGCTGACCAATCAGTTGCTCAGCCATGGCAGCCTGTGCAAGGACCC
AGGGTCACCAAAGATCAGTAGTGATGGGGAATGTTGAGGGACTCTTAGTCTCTTAGTTAG
GGTGGTAGGGAAAGGATGACTTCTGAGCCCCAGTGGCTACATGACCTCCACGTTAGCACG
TATGTCTCTTCCTAGGGAAGTATGTGATTAAAGTCTTGTTTCTGAGATAGTCTTGCCTAG
AACTGAGGGTAGAACAAAATCTATTAGGTATCTAGGTCCCTTCCTTTTGCCCATCTAGAA
GGTTCTGGAAGCCCTCTGGCTTCTCTTTTGCTGTGGGCACAACCATGTCCCTTCTTGCTA
ACTCTACATGGGACTATAGCCAAAGTAATCACGCCCCTGACCTGCTTACCTTTACTGCAG
ACTAGGCCATGTCAACATTGAGCAGCACCAGCCCTCGCTCAATAGACCCTGACTACAAAA
AAAAAAACAAAACAAAAAAAAAACAAAACAAAAAAACGATGTAACCATTGCCTTCATTGC
CTTTGTTGGGTCCCCAAACACAGGCCCCAAGCAATTTTTCCCAGAATTCTTTCAATCCCA
GCCCCCTGCTCAGCCTGGGCCTTCTGACCAGCTCCAAGCTGCTCACAGCAGGGCAGGCAA
ACCTTAGCTTGACCCGGGATTCCAGGCTTAGGGCTGGCCACCGGCTGCAGAGATAAATCG
AGGAAGTCTCCCCCAGCTCTGGCCCCAGCCAGACCCCTGTGGTGGGCAGGCAAGGGAAAG
GAGAGACCCCAGAGGTTTGTTTGCTGTCCCAGCTGGGCTGGCTGTACAGCCCTCTTCCTC
TGTCCTGGCTCTGGCCCCGTCAGATCTGAGAATACGGACATCCTTTCATGGGAGCCATCA
GTACTCTGGCCTAGAGAAAAGGGACACGAGGGACATGGAAGGACAGAGATCTTCTCCTGA
TAAGGAGATGTGACTCCAGCTCTTCATTGAGGACATCTAGGATAGTGAGGGCTCCAGAGT
GTGATCCCAGCCCTTCTCAGTCTACCCCAGGCTTGCTCACTTGAATCCATAGTCTTCACT
ATTGAATGTTTTGATCCTGATGGGGGAACCAGTTAGCTTTCTCCTTGGAGAGTGATGGAA
TCCTCCTCTCCAGACGGGGACAGGGACATCCCCAACCTGGACATATGTGCTTCCTATACC
TCCAGGGACCCTTCCACATCCACCAGGAATCCTGGTTTGGAGAGCTCTGTGGTATCACAG
GATCTGTGATGTGCACACCACTAGCATGAGTGTCCAGTGTCCATCCAGACAGGTGTCCTC
CACTGTCTCATCACATGAGCTGCCATCTTGCAGTGTCTACCTAAGTATAGAGCCATGTCC
CAAGCTCTTGGAATCTGGAGGTTATGTCTTCCTCAATGGGTGAAAGACCCTAAAGTCCAG
GAGAAGAGAGGAGACTCTGAACCAGCAGGCTGTTAGGAAGGTTGGGGTTCCTTTTATATT
TTTTAGCAGCTTATTGTCAGAGGTGGATTTATAGCTGTGCTGGGGGCTGCAGCAGCCCGA
GGGGATGTCATTTCCTGAGAGGCCCAGCCCAGCCTTCTACTAGGGCCTTAACTGTAGGGG
CTGTGTCTTTAGCTATGCTTGGTGTAGCACCCTGTAACCCCAAAACCTTTTAACAAATGC
GACTTCTGAGAGTAGAATTGGTAAAATCCAGGGACTCTGAAGCAGCTGGAAGGTCACCGG
GAGGCTAGACTGGGGCTCCATGGGACGAATGGGCCCAGGACTTGAAGGGTGTGACCAGCT
AAGATGAGGGTCCTATGTAAGACAGAACAAAAGGAGACAGGAGTGGCAATCCACACCTCC
TCTGAAGAGACCCTGAGAAGCAGAATGATGTGGGAACGCCTGACGTCTTCAGGACCCCTA
GAGGACCCGAGAAGAAGCAAGAACCCCAAGTCTGAAGGCAGCAAGCATGGGCTGGGGGCA
TTTTCCACCTGCATCCCCCCCAGGAACCCCACCTCAGTCGCCAAATGGTTGTTATGCTAA
CCGCTGACCTCACGGGGGCGCAAGAGACAATAAAATTTTAGTTTGGAGGTGCAGTTTGCC
TATGGCCAGAACCTCCAGAGCGGAGTCTGCCTAACAGGGTTCCCCCAGCTCTGCTGGAGA
CCCCACTCCTGGGTAGCTTCCTGATAGGCATCCTACCCCTGCCGGTTCTCTGGCCTCTAA
CGTCTTTCTGCCCACTCCCCTTCTCCTTCCCTTCCTCTTGTCTTCCTCAGGGCTCTCTCC
CACCTCCTCTCCACCCCCATCGACCACCCCCACCCCCCCCTTCCCCTTCCTGCTTCTCAG
GGGCCAGGCAGTGGAAGAGGATACTTTTCTGTATGCCCTAGGCTAGGCAGGGACCAACCC
CCACTCCCACCCTACAGACAGGCAGGCCCAGCCTTTCTTTGCTGTTACAGAGCTGGAGGG
CTCCCATCAGGAGCTGTGAGGGAGGAGTGGTAGCTGGAATTCTAATGACCTTAGGTGTGG
GACAGCAAAGGGAAGCAGTAGCTCAGGGACAGCCTGGGAGGGGGCGTGGCCTGAGACAGG
CTGGGAGGAGATAGCGCTGAGACAAAGCCCTGGATAGGGGCCCTGGACAGAGAGCTGGGT
GGTAAGATACCTGATAGCAGAGGGAGGGACGAATGGGGTGGGGACAGGAAGGCTGGCAGG
GTTCCAGGGAGGGCTGTTTCAGGGGATGGTGGGGGAAGGGAGGCCCAGCTTTAGGCAGGA
GCAGTGTGTGTGTGGGGTGGGGGGGTGGGGATGAGGGGAGGGTGCCACTCCCAGGTCAAC
CGGGCACTGGCTTTGTTGGGGAGTGGGGGTCTTGAGAGAGGCTGAGGGAGATTGTCCAGG
GTCTGTTAGGGAGCTCCTCGCTGGTGTGGGCCGGTAGAAAAAGGAACAGAGACTGGAGAG
TCATAGAAAAATTTTAAGTGAGAGTTGATGGAGACAGGAAGTACTTGGGAAGTTAGACGT
TGCTCCTGGGCCTTGTTCCTCCAAGGAAAGTTCTAAAGCAAACTCCCTAGCATGTCCTTT
CCAGGACAGATCACTACCCTTGCTGAATTTGTCCCTCACCTTTCTATGTCCTTCCACGTG
TCCCCAGGCGGATGCCTCTTCCTCTCAGCACTGGCTGCACTCTAGGCTTGAGGTGGCAGT
TCCCAGGACTCCCAGGATGCTGTAAGCACACTTGATTGGAGGACAGCCAGCCGATTTCTT
CTTTTTTTTCCCAGCTTAGAATCTCAGTGGAGGCACTCGTGGGGGACAGTCCCGAAGAAT
GAGGAATACAGGGTGGACAGTGAATTCAGCGGCCCACAAGGCTAAGTGGAGTGGCCAGCA
GAAAGCTCCTCGTGGGGTTACTGAGGTTGGTCATTTGTCCAAACCTGAGGAGCCGTGAAA
GTCTTCACAGTCAGGTCAGGAGCAAGCATGGAAGCAGGGAGGCCCGGTGGAGAACTTGGT
AGGAACCAGGTAGGTTCAGCTCCTCTGGGAAAGCCCACGCTTGTCTTGTGTAATAGTATA
CCTTTGTAGGTGATTGTGCCAGGGAGAAACTGAGGCTGAAGGACCCTAGTGGCCACTGCT
GGGCCACATGCTACATTCTGCTCTCTTATTGCTTTCAGGTCAGGTCTCCAGGGAAAAGTA
GCATACCCTCTTCTAAATCTGTCCTCCCCTCTCCAACCTCAGTTTCCCCTTGAGTGCTTA
GCTCCAGGCAAGCTGAGCAGGAGGTAGGGTCCTATAGTCTCAGCACAGCTTAGAACTGAG
ACAGCATCTCTGGGAGACAAGGGGCAGAGGCAGAGACCAGGAAAGGGGTACATCTAGATA
CGTGGGTTCCTCTGGGCTCACACTTGGATCTTCTTTGAGATTAGTGGCTCAGGTCTGGCT
CCAGCATAACCCAGGTCTCTATCTTTCCTTTTGTTTCCAATTCTTTCTTTCATCCCTCCT
GTCTAGAGGAGGGTTGGTGGAACTTGGGTGTGGCAGAGCCCCTGGGAACTAGAGGAGAAG
GAAAGGCCCAAGACCAGGGGACCAAGCCCCATATGGAGCATACTGGGGACAGAAAGGTCC
CACGGATAGACTGGCCAGTAGGCTTGGTGGGATTCCCTGCTAGCTATGGGCTCTGTGGAT
AAGAAGAGGCGTGTGGTGGCGCACGCCTTTAATCCCAGCACTTGGGAGGCAGAGGCAGGC
GGATTTCTGAGTTCGAGGCCAGCCTGGTCTACAGAGTGAGTTCCAGGACAGCCAGGACTA
CACAGAGAAACCCTGTCTCGAAAAACCAAAAAAAAAAAAAAAAAAAAAAAAAAAAAAAAA
AAAAAAAAAAAGAGGGTCTTCATGTCTGATGAAAGTAGCCAAAATGTGGCTTTATCCAGT
TTGTTCTTTAGCCTTTGCTTCCCAATATGAAAGGGCCTTCATCTTTGCCTGGGAGCCAGT
GTTCCCAGGAACCTCTATACTAGCTAAATCCAGCAAGGGCAGTTGTGTGTGTGTGTGGGG
GGGGGCGGGCTTGTAGCCCCTCACTGGAACTGTGTGAGGGTAGGACCATGGAGTGCAGCC
ACCTGCCTATGTCCATCACTTAATCCCCCGCCCAGCCTACTGCCTGGTCCCAGCAGGCAG
TGCACTAGGGTGGGTGTGAACAAGTCCTCCAAGGGTCTTTTTGTCTGTTTAACTCCTTGA
GGCTGGGACTGAGGCTGGCCATGTGTTGGTAGGCTGTGTTAGGAGGTGTGGGGAAGGTCT
GTGAGTTGGGGGAGGAGCTGGTTCTGTCCTGTTAGCTATTTGCTAACTGAACCACTTCAG
ACACTTCTTAAACTTCATTAAATGGACAAATCTTTGTCCTCTCTGACAGGATTTCGCTCG
TAGAAACACCCAGAGGCACTTGGAGCTAGAAATGAGGAGGCACGGATGAGGGAGAGGCCT
GGGAAGGAGGAGACCCCAGGTGGGGGAGGTGAACCATGAAGGTGGCTGCATCAGGGACAA
AGGCTCTTAAACCCACAACTCAAGTCCCTGAGGCCATTGTGGAATAAGTGAGGCACGGGG
TACTAGGCCACTGGGGTATCCAAGGGGTACCATCAAGGTAGCACCTTATCTTCAGGCCTC
CCTAGGAGCCCTGCCGTGCAGAAGCACAACCCTGAAACTTCCTGCCCCTGCATTTTAAGT
CTAGGACTTCAGAGTGATGTGCTAGGCAAAGAGCCTGTCAGTTACACCTGGGGGCTTCCT
GTCTCCATCTCCAGCCTCCCAAAATCTGCTGTCTCCTTGGTGTCTCCAGACTTTCACAAC
CCTCTCATCGGGGCCCTCCTGAGATACTCGACATTCATGAGAGGTGACATGGCTATCTTT
CTAGAAACATCAAGGAAATTGAAGCCTTCTTTGCTTACCATCCACAGGAATCATGTCTGG
CATGCTATGGCAATCAGTTGCAACAGGAACAGCATGAATGAACTCAAGGGACACACCCAG
CAAGCTGCCTTGACCAGAGCCTGGAAGGATTGGTGAGTTCCCTAGGGCACCATGCAGTAA
GCACTTGTCCTCACAGCTAATGACCCCTATATGCTGTGTGTCCTCAGATCACGTCCCATA
ATGGAGAGCTGGAGTCTAGTTCATGAGAACCCACAGAAATTAAGGTAATGTGGTTAGGGT
CATTGCTAGAGAAGGCTCTAGGAGTTCCACACCCCGCCCCCCTGATCGGCAGGAAAAGAG
AGGAGGAAGCCACTGGGCCTGGCTTGAGCTTCTGAAACCTCAAAGCCCACCCCCAATGAC
ACATGTCCTCCAAGGCCATGCCTCCTAGTACTGCCACTCCCTATGAGTCAGTGGGGGCCA
TTTTCATTCAAACCACACCACAACATGGTATCCTCCACCTGGAATCCAACATTTTCCATT
TGAACCCTTCACACTCCATTTTCCACTTTGCAGCATTCACTATCCACCCCATGCTCTCCA
TCCTCCATCTTTTACTCTCCTCTCTCTCCACTCTAAATCCCATCTTTTATTCATCTGCAT
CCTCCATACTCCATTGTTTGCTCTCCATCTTCTCCACCATTCCTCCTGCACTCTTCACAT
CAGCTCTCCATATTCTTTTTCATCTCTTCAACCTCCACTTCTCATTTTTCCTTCCCCATG
CCTCCTTCACTTCCATCCACCATGCACCATGCATGGCCCATCTTCTTTATTTCATCACGG
TACCAACACCTCCTACTCGACACTCTGCTCTACAGTCCGTTCTCTATCCTCCATGCTTTT
GCAGGCTTCGACACATCATTAGACATTCCCTGTACTCCATACTGTATTCTTCTTACATAT
CACATTTCCCTTCCCACCTTCATATTGTATACCTCATTGCTTCCTCTCACTTCTCCATTC
TGTAATCTATCTCCCAGCCCTTCTCCTCTTCATGCCATTTCCTATACTGTATTTTATACT
ACATGTTTGCATGTTTTGTATATGTTTTATAAACTCTGCATTTCCTTCCTCGTTACCCAT
ACACTATTTTCTACCTCCATTTATTTGTGTTTTTAAGTTGTATTTATTTTTGTTTATTGT
GAGTCTGTGCCTATGTGCCTGGATATGCATATCATAGCACATGTGTGAAGGCCAGAGGGA
AACTTTGTGGAATTCTTACTTAGTATTCTGTAATGTTTCCTAGTTTCTCCATTCACCATT
GCACATGCTCTAGCTTCATTTGCTGTGGACCATATTGTGTTCTTTACACCCCATATGGAA
TATGAGATATTCTACCTTCTACCCTCGAGTCTCTCTTTACACACAAAGCTCCGTTCTCTG
CTTCCACAGTCTGCTCTCAGCTCTATACTCCACACACCGTTCTACACAGTTTTTCTATTC
CCTGGACACCATAATATATTCATCACAATCTATTTGTTCTACATGTTGTGCTCTCCACAC
AAACATTCCGTTCTCAATGTTCATACTTTTTACTTTGTTCTGCATTGCCAATTACCAATA
TGCTCATCATCTATTCCCCATATACCATACTCCATACGCTTCACCATTATTCTCTCTATT
CCATGTTCCTAATGCCATCCTCCACACCTACTGAACATCATGCTGTTCTCCTCACCCCAC
TTACACTGTTCCATTTCCCACACCCAGTGCTCACTATGCACATCTTCACTCCCAGTGTAC
ACGATGCCCTCTCCACTCCGATGTGCACCTTGCCATTCTTCACGCCTGATGTACGTCTTG
CCATTCTCCATGCCTGATGTTTGTTTTCCACATAGGAGCACACCGCGCCATTCTGCACTC
CGTTCTCTGAACACCACACCCTCTGCATTCCGCTCTCCAGATCTGCTGTATTTTACTATA
TTCTTACATTCCTCATACTGCATAGAACTCCTGTTACATCCTCCATCTTTCACGATCACA
TTCCACGTGTCACTTTTTATTTCTGAAGCTATGTTTCATAGGCTGCACTCTTCATTCTCC
AGAACTCACACTTCATCTCCCACACTCCTTTCTGTATGCTATCATCTTCTCTCCAGTCTC
TTTCTCCTTAATTCATTCTCTGCTTGAAACAATTCAACATTCTCTGTATCATAACTCCAT
ATGCCACACTACATCTTCTTCCACCCCTCCTTCATACCTTGTGTACAGTCATAGCATCCT
CCCGTACATCCTCTGTTTTCTCAACCCAATGTGCTATGCCCAAACTTCATGCTTCATTTC
CTGGACCCTAGTCTCTGCAACATCCTCCATTTGGCATGTTCCATCCCACATTCCCATTCT
GTCAGGTTCCCACATTGTTCCCATGCTGGAAATTGAACTCAGGACCTCTGGAAGAGCAAT
CAGTGCTCTAAGCCTCATGTTCCATCCATAATATTCTCCCATCCATCCTTATATCTCACC
ACTCAATACTTCATACTTCTTAAACTGCATTCTCTTCTCTAGACTTCATGATTCATCCAT
TGTGTTCTTCCCTCCATTCTGCATTCTCCTCATTTCACATTCTGTTTCCAGTCTTTCACA
AAAAGTACTCCAGTCTCCTAACCTCAGGCTCAATTCATTATATCCTTCCCCTTGTTCTCC
ATCCTGTTTACTCTATATATTGCCCTTGTACTCCACACTTCATTCTACATTTTCTATGTC
TATGTCACATGTTCTATAAGTTATAGGTAAAATGGACATATTTTCAAATTTTTGAGATAG
AGTTTCTCTGTGTAGCCCTGGGTGCTCTGTAGATTGAACTCAGAGATCTACCTGCTTCTG
CCTCTTGAGAGCTGGGATTAAAGGAGTATGCCACCACCCCAACTGTATTTTCAGTTTTTA
ATGAGTGAGCTTATTAAGTAGATAGCAAACAAATAATAAGGAAATAGATGGCAAATAAAA
GAGAGAGGGAGATGCATCAGAAAAATAGTAAAATGTCAAATCAGACCCTTGCAAAGTCTA
GCAGAGACAATCGGAGTAGTCAGCTTGAGAGAGCAAACAAAAGCAACATCATCAAATTGG
GGACTTACAAACACCCAGCAGAAACCAATTGGGAGGGGGACCCCACTGAGGCAGCCAGAT
GGGGTTCCCAAAGAGGAGAATCCTGGGCCCCGGCAGAGTATCCCCTAAGGCAAGGCTTTC
AAGTCAAAGGACAAATAACACCAGATAGGCACGCTCACAACATGCAGCAGGAACTTCCAG
AGGCAGCCAGGCTGAAGCAAGCATGCTGGAGTTCTGGACGAGAGTTTTGTTGGAGCAAAG
TGTTCTCTCCAAAGATGAGCTTCCAGCTTCTCTTTCCACCACAGGCATTTTTAATGTCAT
GGGATTAAATAATCACAACTTCTGTCAGAATAGTTTACTTCCTAGCCTTTCTCAAAGGCA
CAATGATTGTATTGCCATTAGCTGTTGCTGAGTTCTGCTCTCACTGTTACAGAGCAAGGG
AGCTGCTGGAGGCAGGACAATGTTTGGAAGATACTTGACATAAACACTCTTGGATGGGGG
GCAACCCCACTTACAGAGTCGGCTTCTCCAAGAGCAAGACCATTTAAACAATGTAGCATA
CATTACACCACAACAGCACCAATTCTTCATGTTCTCCCTTCTGTTTTCCTCACTCTGGGG
TTGTGTGGTATGGCCAGCGCTGTTCTCCATACCTCAGTCTCCATTTGCCACATCCCCTCT
TCATTTCCTATCCACTTCATTCTATAATCTGTTCTATCCCAGATTTCATACTGCATTCTA
GGCTAGGCTACACACCCTGCATCCCATTTACCATCTTCTTCCCTACATTCTCATGTCCTC
GTCAGTACTCTCTGATTCTGTGTCACACTTGATTCTATGTCATTGTGCATAGTGTCTTCA
TGGCACCTCACACTGTGTTTCCCGGGCCCCTGGCATTCTTCATGTAGCACACTGCTCTCA
TTCCATATGCTACATTCTACACAGCATCTTTCATACCCTATGTGCCATTCCCCGAGTTCT
TCCCTACGCTCTGCACGCTCCTCTCTTCTCACTCTGCCTCATATGTCTGTCAGGCTTTGT
TCTCCATAGTCTGTTCTCTATACTGCATCCTCTACTCACTATGTTATTAAACGGCTCTCC
AGTCTTCTTGCTCCGCCTTTCTCCCCACACCTAATTCTTCACTCACTCTACCACAGGCCT
TGTGCTCCATTGACCATGGTCTCCCTACTTCACCATTTGAGGGCTCCACATTCTGCTCCC
CACAATCGACGTCTCATTTACCTAGTGTTCCCTCCACACCTCATACTCCATTCACCATGT
TTGTCCTTCCATTGCCTGTGCGCCTCCCTCCAAAGTCTATTCTGCATTCTGTTCTCCATG
TCTCATGCTGCACAGCTATCTCTATGTCTCTGTCTCTGTCTCTCTCTCTCTCTCTCTTTT
TCTCTCTCCCTCCCTCTCTTTCTATATATACCAGTCACGACCCCAGGCTTTTGTTCTCTT
CACACCGTGCTTTAGTCCCTTGCTTACCTACAGTGTGTACACAGTTCTCCTTTTACCCTG
TTCTCTCCCCCATCTTTAGTTTCCTCGTGTTATACTTTGTTGCTCTCCTCCATACATCAT
GTACCTCCGAGCACTCCCCACTCCATTTTACATTCTCTTTACGCTATGTCTATCTCTATG
TCTGTCTCTATGCTACACACTTCATTCTACATAGATTCATCGTACTTCCATTGTACAGAG
TTTGTTCTTGTCGCCTCTCATGCCACTCACCAGGTTCTCACCACCATTCTCTATCCACCT
CACTCCATATTGTGCCCCCAAACTTCTCTCTACTTATTTACTCTCTGTAGCTCATGGCTG
CCCACCGTGGTACCTCCTCTATTCTTCTCAGCCCACCCTCCACACTTCTTTCTGTGGAGT
CTCATGACATCCCTCACATGCCACTGGCCAACTTCTCTCTTGTCCGTTCTCCTCACTCAA
GTTTGCTCACATGGCTTTTCTACCTGACTTCTGTACACCACGCCCCATTCACCACATCCC
CTTTCCTTACACTCCACTGTTGCCATATTCCATAGCTATGTCTCCATATTTTATCTTCCT
TACCCCATAGTCCATTCCCAGTGTTCTTCCCTCGGCTTCCCATTCCCCTTGCTTTTCTCA
TGCTCTGTACTTCGTCCTGTACACTATAATCATACACACCCCACACTCCGCTTGCTGCAT
CCCCCCTTAGATCTCTCAGTTTGTTCCATACTCTACATTTGATACTGTGTGCTCTACACT
GATCGCCTCATGCTCTAGTCAGTGTTTTTGCCTGTCTATTTGCTATCCCCCCCCCCCACA
CCTCACTGTGCATAGTCTTTTCTAAATAACTCACACTCTGGTCACCGCATTCTCTTACTC
TTCCCACACAGTAGTACACTAGTCATACATTGCATAATTCTTTCCCAACATTCTATTCTC
TGTACCTGTTGCTCATTTCACAGAATGTACCATATCCATCCACTCTCCTCTCTCCATGCT
GGTCCCATGTGCAGTACCTCATTTTACATAGTCTGTTCTTCATACCACAGACTATATTCA
CCAGGTCACTCACCCCCTTGTGTACTCTTTATCCTATTCTGTACCCACCTCTATGCCTCA
TTGGCATGATGTTCCTTTGTATTTTATTCTCCACTCATCCTTTCTCCCTTCTGTTTTCCA
CTGTGTGTACTCTTCTCCCAGAGACCACAGTTCACTCTTTACACTATTCTCCATGTGTCC
TGTTGCATACACCATGTTATCACCTCTGCATCCCATCCATGTGGTTCCCAAGCTCCCTTC
TGCATACTCTGTACTTTATCCCTAACACTTCATGTGTCACGTTCTCCTCCTACTTTTCAT
CTCTGTTGCTATACTTACACATCACCATACACACGTCTATGCATCATACACCACTAGCCA
TGTTTTCTCTCCATCCTCCTCTTTCCAAATGACATACTTTGTTCTGGGTAATCTCATCTC
TGTAGCTCAGCCTTTATTAACCAAGTTTTTACATCTCCTGTCTATTTTCTTCACTCTGTA
GCTGGTCTCCTGTGCCATAGGCCATCGTATGTACGCTATTCTTTCCAGCCATCACTTTCT
CTGTGCCCCGTCTCCAATCTCTGACTGCATATTCTGCTCACATACTTCTGTATACATTTC
ACTCTCTGTACATCAGGTCCTATACACAATCACCTCTCCTTTATCCTGCCCATTCTACAC
TCCATTCTTTGTTCTACATAACCAAATCTCCATGCCTCTCCACTCCAATTAATCAAATTC
CCCTCTCTGTCCTCCATTCTCACCAATATCTATCCTTATACTTTCTTATACTTGCTTTAT
CCTCTGTACATCATGCCAAGAAAGGCAGTGGCAAGTTTAGGATTGGGACAGAATTTCTAA
CAACTTCTGAAATGGATTTGAACTTTCTCCTGATACTCCGTACTATGTCTTTATTCAAAT
CAGCATTCCCAACACTAACAGCCAGAAGATCAAAATATTGGACAACTGTGAAAAATATTG
AAGATGTCAGCCTGTGGTATCAATTGCTCAGCCAACATATAATTCTTTATGTTAAAGAAT
AAATATATCCATGTCATTAGCGGACAGATCTCTTTCATTGTTAATGAATGGTAAAATGAT
ACATACATCAAGGAATTGTTTTGAAATAAATTTCTTTATGATTGATGATGAGTCCCTGCT
TGCTTTACACTCCATCTTATATTCCTATATGCTGGAGGTCATGTAAAGTTTTCTTGGGCA
AAATAGAACGGAAAGTAGAAAGTTACAAATCTCTGGCTTAGCACTCACTTTCCAAGGGTC
TGGCCCTCAGGAGAGATGGAGGCGGCTATGAGGCTGGTTACATGCCACTTGTGATAATGG
AGCCAAAGCTTCAGGCCCCGCTGCCCCCACTGCTGATCCGTGCTGTGGAGCCAATTCTCT
TGCCTCTTCCCGCTTATTGATCTTTGGCTCCAAATAATGAATTTTAGCATCTGAGGTGCG
GAGTCCCTCATTCCCTATGAATCTGTTCTTTTCTAAAATGACAGTTCACCTGAGAAGCAA
TCTTGTCGTTCAAGTTTTCCTTTCTGATTGTCCTGTGAGCTCCCACTGGCATCCTTTTTA
TATTGAGACCTGTAATAAGGGCATGCCAACACCCAGTCACCCCATTATATCCCAGGTAAG
AGGGAGGAGTACACCAAGGAGGTTGTAGACGGTGGCTCTATTAGAATATAGCCTTGCCGA
GGGAGGCTGAAAGGGGTCAGGGGGCTAAGGAGAGGAGGCCTGGGACATGGTGCACCACAG
AGCTGGAAGCAGGATAGGAGCCCATTCAGAGGGCACAAGCCACACGGCTGGGAAGGGCCC
ATGGGACCACTTAGAAGAGGGTCCCTGAAGTTGAGCAGGCCTGTGCCCTACAACCCTTCA
TACATACTGACCCACACTCATATGCTCACACACTAATATAGCACACCCGAACACAAAAAC
ATTCACTGAAACACATAAGTACAAGATGGAGTCACACCAGAGTACACAAACACACCTCCC
AGGCACACAGAGTTACAGACACTTACATCCAGTCATATCTACACTCTGACATACACACAG
ACACATCATTAGCCAAACACAGGTACAAAACAAGTACACACACACACACACACACACACA
CACACACACACACACTTCCATAGCCCACCACATTCACCTGTCTCTTCTCTTTGTGATACT
AGGTGGCAGGTGATTACAATGTTTCTGTTCACAGATGGGGAAACTGAAGGGGTGGGGGCT
CCTTGAGAGCTCAAGAATTTGGCTTAGTCTCAGAACTGGATGTGAGACTCCATCCTCCTG
ACACCCAGCGTGACATGGATACACTAGGAGCACATAGGGACACTGTTGTACCATAACAGC
CTTCTTTCACGTGAGACCTCCCAGGGACAGCAACACTGAAACCAGGTCAGGGCCATCGGA
AGCTAGTCTGTATCTAAGTAACAAATGATCCCAGGTCTTAGGGTCCCAACCAGGGTCCTG
CAGGGCCACACATCCAGAGGTTTGGAGTACCGAGTCCTGTCCACTGAGGTGTCTGTGCCA
CTGGGCCAGAAGTAGGACTATGTGTGCAGAGCAGGAAGACAGTCCTCTAAGAATGTCCTA
CCGCCCACGCATGCATGGTGGCAGGAGATGAAGCCAGCTGTGGCCACAGAGTTCTGGTTC
AGAGCAAATATTGTCCTAAAGTGGTTCTGGAACGTGCCTTGTGCATTTGTGTTTTTGTGT
GTGTGTTTTGGGAGCAGTTGCATTGACAATGGCTGCCAGCCAGCCTCCACAGAGGAAAGT
AGGGTAGCTAGACAGCCTCTTGGGGGCCCAGCACCTGCACCTCCCATCTGTCTCTGCTTT
ATGTCTAGGCTGTCCATCCACCACGAGTTTGTACTGGTGAGGTAGTGCAGGTGCCCATAG
GAAGGACTCTCCTGCTAAAGGCTGGGATGCAGGCCACACCCAGCTGAGGAACTGAGTCCT
ATTACTGGACCAGGTCCAACTGGAGAAACTACTCTTACCAACTTTAGAACTGGCCACCAA
AGTCAGTCACCAGATACTTGTTCTAGAGCTTAGAGTCCTCTGCAGCACCTCAGGGGCAGC
CGCTAGACCTAGCAACCCCAGACGTGGTCTTGGGGACCTGGCATTCCCCGGAGCAGGCAG
AATTAGGCAAGTGGTATGGAGCCAGTTCTCTGGTCTTCACAATTCATGCACAACTGAAGG
GCTCACTACCCTTAGCCCCTCAGATGGACAGATGATGGTAAGTCACATTTTGTCCCCATG
AGTGTGTCTATCATCAGTGGCTTCATGGGCCTACCCAGTGTTCTCAGGAATGTTCTAGAA
GCAAAGGTAGCAAGTTCCCTAAGGTTAGGATAGGTGGAACAAGGCAGGCTATGAAGGAAG
GAACTCAGGGAATGGTGGGGACCAGAGCAGCCACTGCCGATGGAACTGGAGCTAGGACTG
TCCTTGACCCTCTACTTGTGTTAGACACCCGGTGTCATGAAGTCGACCCATATGCTATTT
TGGGATGCCAACCCTACCCACTCTTGCTCCCCATAAAGTTACCTCGAGCAAACACTAGAT
ATGTTTAGATGGCATTTGTAGGTTGACTCCTGCCCAAGAGGCTCTTCATTGGGCCTTAGA
ATTCCTTGTTCTCTTTCAAGGACACCTAATTTTCTCTTCCAAAGAGAAAGCCTTCAGATA
GACTTGGGTCCCCATATATAACTCCCAATGATGCAAGCCTGCTTACTTTTCAGTGAATTT
TGTTTGCTGACTTGGGCGGGGAGGTGGGCACACAGAGGCAGTGGCCAAGTGGGAATGTGA
GGCTCTGGGGAAAGTGAGGACCCTTCGACCTGAGATCATTTGTGCACATCTTCTCCTTTG
TGTTTTGGGTTTTTGCAGGGAATGGGCTGGGGAGTGTAGTATATGCTCATGGGTATGTAT
GTATGTATGTATATGTGCATGCAGATGCATATGTGTGTACACGCATGTGGAGGTCAGAGG
TCAACATCAGATGTCTTCCATTATTGTTCTTTGCCTAATTAATTAATTAATTAATTAATT
TTTGAGACAGGGATGTTAGAACTTGGAGCATTCCAATTAGCTAGCCTGGCTAAACAGTGA
GCTCCTCTGTGCAGCCTCCAACTCCCAGCTAGGGTAATCCTTAGTTCCCAGCCTAGCCAT
GTGCTCTCTAAGGCCCAGTTTGTTAAATTACTAGACTTGTCAAATCTTCAGAGTTGGTAC
TGTGAGGCAGAGGTGAGGGATGGGCCTGACAGGAAACCAGGTGAGACCAGCATGATTTTT
TCTGTGTAGCTGGCTCATCCCTGGTCCTTTCTACAGATCTCTCTTGGTCTCCCCTTGTTC
TTCTGGAGCCAGACAATCCTGCAATATCCTGTTTAACCATTACTGAATGTTGGGAATGAT
CTGTGATGGGAAAGACAGAGCTTGGGACTCAGCCAAGAGATCCAGATACCCCTGTGTATT
CTAGGCATCATCATGGAGAATGTGGAGGACCTGGAGAGAAATAAGTGGCCCCCACAAACC
AGAAAGTAGCCCAGATGGGCACGGGCATGCAGGCAAGGATAATTGTCTGAGCTGTGAGGA
GGAAGTCAGGATGTTGTGGATAGCTGTGATCTCTGTGGGACTGATACAGATGTTCATTAC
TATAACCATTCCTCCTTTGAAGGCATCCTGGGAAGTTCAGGAGGTACTCCATGGCATTGC
AGGAATGCCTCTCCCTGCCCTTCTCAACCCCACAGCCACCTCTATGCCTTCATCACCTAG
TCATCTCAGGATCTTGGGAAACCAAAACTTTCTCTACAAACACCTTCCACCTGAGTTCCC
AACCAAAGCCACCATGGGAGACATGCCCTGACACTGAGCCATTACCCCATAACCTGATCT
TGAGCTTCTCAGACCTAGGGAAGGCCTTTGAATGGGGCAAATATCCCCAAAGGTTCCATA
GGAATATCAAATTGGAGCAGATGTATACTGGAATGAGAGGACCTTTGTGTATGTTACACC
AGCTGTAACATCTCCATGGCTTCCCATCCTACTCTTGTCTTATTCCAAAGCAGACACACC
GGACTTCAGAGAGACTGTGGGATGCCTTGTGTTTAATTACAACCAGAACAGTTTGAAAAC
TCAAAGAAGAAGTCACTGGCCTTCTCCCACATCATACCTCAAGCTGAGAATTCTCGAAGA
GCTCACACCACAGGTCCTAAAGCTTTCCTTTTCTTCTTTCAAGGAGGTTGTGGAGACTTT
AAATCCGTTCTTCTGCCACCTGCTCTTTTCTTGAGACTCGAAGTAGGGCTCCTCTCCTGA
CTTGTATTTTATAATAGTAGGGCAACTGGTATTTTGTAATAGTAGGTCAACCAGGACTGA
CCAGAAGGTCAGTTGCTAAAAGCACAGCTCAGGGACCCCAAGGCTTTGCCCTGTGTTCTC
CTTCTGACAGCCTCTGAGGTATGATGACTTCAACCCCTGCTCCCATAAACAATTCACCAG
GGACTGGAGAGATGGCTCAGTGACTAAGAGTGTTGTTGCTTTTGCAGAGGACCTGGGTTC
AGTTCTGTGACTCACAACCATTGGTAGTGGAGAGCCCTCCCAACTGTGCCCTGTGCCCCG
AGTATAAACACAGAGATACATTGGTGTCCTGTGTGCATCTCTGTGAACCAGGTATACTAA
CGATCTGGCTAGAGACAGAATAAGAGCAGTGGATTTGATAGCTCGTGGCTCCCGGAGTGG
ATTCCCTGAGGCTGCTGTCAGTAAGATTGCTACAGAGATGCCACAACTTGGGTATTCCTG
CCATCTTTGGAGATGGGGGGATCATGGTCTATGGAGAGCAACTCAAAAGCTCTAGGATTC
CACTCATAGCTGTCCCCACTTTTCTGGTAGCTCTTTAATTTTGACTATCAGCCTGATTGG
ATTGAGATACCTAGGACGTTAATGAGCTGTCTGTGCAAGAATTTTCAGGGACAATTAACT
GGTGAGGTGGAAAGGCTTGGGTATTCATGGCACCATCCATGGGCTGCAGTCCCTGATGGA
AGAAGAGGAAAGGAGAGGAACAAGCTAAACACTAGCATTCCCCACTCGGCTCCCTAGTCT
GCTGAAGTGAAGACAGGCAGTTCAGGTTCACACCCTGTCATGGAGCTGCCTACAGCCATG
CCTTCCCACCAAGATGCCCTATGTCCCCTAGCCCGTGGAAGGAAAAAAAATCCTTCCTCC
TTTAAGTTGCTTTTGTCAGGTCTTTGGTTATAGCAATGAGAAGTAATATATTCCTGGTTT
GCTCATACCAGGAAGGCTCACCCCATCTTTCAGACCCTATGAAGCACCTCACTAAACAAT
CACTTGTTGCTAGAAGCCACCATACATGACATTGTGTGCTGGCAAACAGGGTACTGAGCC
AGAGTGGCTTGCGGAAGGCACATCTTCCCAGGGCCTGCACTCCTATGCCCTCGCTCTGGC
TCTGGCTCTGGCTCTGGCCCTGGCCCTGGCCCTGGCCCTGGCCCTGGCCCTGGCCCCGAC
CATGGCTCCACATCGCCCTGTACCACAGAGGGCCATGAAGCCACGTTGGCCCCCTGGACC
ACAAAGGACCAGACCATGACACTCATGTTGTCTAGGCCAGACTTCCCCAGGTATTGAATT
TACCCTGGACCTGTGCCATTGAACACACATCTGCCCCTTGGCCCCACCCACCCACCACTG
TTTTTTTTTTTTTTTTCTCCTTTCTCTCTTACCTGGAGGCTTCCCTCTCAGCTGCCTGAA
TCCCAGTCTGTAACCAAATTCCCTACTGGCCCCTCTTTCCCACTTAACTGCTTCATGCAA
TCTCTGAGAGGGTAGGGAATCTCCTCCTACCTGGTATTCAGAACCCAAAGACTTTGAAAC
TCCTTCAGATCCTGACCCTGGATGCCTGTCACAGAGGGGGAGAGCGATGAGTCTCAGAGC
CCATTAACCAGCATTTGTCAAGTTCAGATGCTTTCCTGATAAGAAGGAGCCTTACAGCTC
AGCACTCTGGAAGGTACTAGATGGCAGGAAGTACTGCCGTGCTCCCTTCGCCCCCCCCTT
CTCATGTGATTCAATTCCTGGGAGACGCAGCAGCATCGATTTTGAAATCCCTTTGAAAAT
GTTTGCTTTGTTTTATTTAGAAATTTCCCAAATTTTTACCAAGTTAAAGAGATGACCACA
AGAATGTGTAGCCTGGGTAGATGTCTGGCATAAACAGCCCCTCCCCCACTACCCAGCCTG
CCCCTGCAACCGCAGACCCCCCAACTCAGCTTCAAAAATGTCAAACGCAAGTAAGAAGAT
ACACGGCGATGTAGATGTAGCCGGGTGAGGGGCAGAGAACATTTCTGTGACCATGGCACA
CATGCACTTCTGCAGAGATATGCATGCCATACATATCAGCAAACACTTGTATGTGCTCTA
TATACAGGTGTGTGTGTGCACAGGTATAACATATGCATGTGTACACACATATGGGTGTAC
ACATACATATACCAGCTGTTCCTAATCCTAGTGAAGAAGTAGAGGGTTGAAGACAGGCTA
TTGGGTTAACAAATGGGTATCCCAACAGTCACTTGGTCTCTCTTTGCCTGATTCTTCATC
CTTTCCCTGTACCTCCCATATTCCTTTAGTGAATCCAATGGGATGGATTGGTAAGCTCTG
TGTGTCAGCCAGCACAGCCAAGTGGTGGGAGATACAATCCTGTATACCACCCCCCAGGAG
ATCCTTGCAGCTGGGAACTGTGGGGCTACTACAGGGAAAATGAATGGGCATTTGGTTTTT
GAAATCCTGCCCTGATCAAGCCTCTACTCTTAGAACACTGAGTACAACTTCCCAGAGGCA
GTTGGGACTGAAAGACCTAGAATGGTCATTGGAGATTAGAAATAACACTGAGAAAGGCCT
CCAAGTTTCACTCTCTAGGCTACCTCCAAGGAACTTTGGCACCTTTCTGGAAGCTTTCTG
GACCCTTCCAGAATTTCTCTTTTCTGCAGAAGCTGCCTGGCCAGTTGATTCTGGCAGAGA
CCAGTTTTGATGCCTAAGGGGTTCACCTAGAGTTATGGCCTTCCTCGGCCAGGGAACTTT
AAGTAATCAAGATGGAGCTCCCTACCTCAAGAGCCAAGGATGCTTTGCCCCAAAGCCCAG
CATATGGCTGCTGCACAGGCCCAAGACCTAGATCAATCTGATGGCATAGCTACAAGCCAA
CAGCCTGGCCTCATGAAGAGATGCTCTGCCCACCCAAGAGGCAAACATGGAGCCCAAGGG
GAACCCCCCCCCGAGCTGGTTCCCATGCAGGGGAGACTTTAGGGTACAAGTGGACCCTCA
GAGCCCGTGGAATTTCACTTCCCCCAGGCATTTACAAAAGATGATTTGGGTCTGTGGTAC
TTTGCTGGCATATAAACTCTTGGCCTTGCAAATGGTTACTATACCAGAAAATTAACTCAC
CATGAACAGGTTCCAATAGTGAGAATAAACACATGCCATCACTCAAGGCAAATGTAGGCT
AACCTGAGGCTCCCCACCACAAGTGAAGGTAGGTCAAGATGAGTCATATAGGTTTCTCTC
TGGCCTGACCCTCCCCACCGTGGCACAGGCTACCACCCACAATGTTCTGGACTGCCATTG
ACACCCGTAAGGCTTTTATGATTGGGTCTTACCCTACTGAGGTGACTGAACCCAGCAAAC
CTCACCCTCAGTCCTCAGCACTGTGCATTACCAGGACCAGGAGGACAGAGACCTATACTG
GCTCTGTGAGGACATGAGGCTGTCTGGTGAGATGGGGGAAGCCTGGCATCCCTAGTCATT
GGGATTTTCAGAAACCTGGGCTGTATTAGACCAGGGCATCTGGAGGTCAACCTCCTGGTA
TGATGTCCTGGTCAATTCTGAACCAGGCTGAACCCAGTGCCCATAGAACTCACACTTCAC
ATGCCCACAACAGCTCTAAAATGGGCACCTGTATGAAAGAGGGGAGTGAGGGACAATTGT
CTCACCAAGTTCTGGAAGCCAAGAACCTGCCGTGTCATGCTCCATCCACCTAGGTAAAGC
TAACTCTCCACTGGCTAGCAAAACCATGTTCCCTGCTTAGTTATGCACCACAGGGCACTT
CAGAGGAAGGGACCTGATCCCTCACCCTCCAGCCAATCACTTCAGCCTCCCAGGACTTTC
AGACCGAGCCACCATCCTTTTGCCTCATCCGCCCTGATGTCCAAGCCACCTCTAACTCTC
TTACAAAGTCAAGGTCTCTGTTTCAGGATCCATGGAATTTTTGAGCCTCTACTTGGTGCA
TACCACTGTCACAGTATCTGACCTGCAGGACTCTGTTCTAGGCTCAAAGACCTATATGCA
TTCATAAGGCAATGGATGCCTAGGATACCCATAGCCTGCCCAGCTTCTCCAGGCTCTGTG
AGCATTGCTGTCCTGAATACTTTGTTCCATGGTCCAGGAAGCTACATGGTTCCCAAACAA
TATGTAGGAGTGGGAGCATGGAACCTATATATAGCTTTAAGGAGGGATATAGCTTTAAGT
TGTTCTCAAAGCAATATGAGAGCAGGGAGGTCCCTGGTGGTTATAGTAGATGTAAAAGAC
CATCTAGTTGGCTTTCCCTATGGCCACCTGCCTGCCATAGTCATTTCAAGAAGCAATGGA
AAGGAGAACTGGTTGTAAGAGACATTTTGACTAAGAGGAAGCAGTTATGGGGTCCATGTC
CCGCCAGACCAGGAACAGTGCAGAACCAGAGCTACCAGCAATACTCTCAGGATACCTGGA
ACAGGACAGATTATCAACATTCTCTGAAGTCCCTTAGCAGGGCCCCATGCCATCAGCTGG
GTCACTATGCTTTGGGTGGGAGACCCAGCAAGAGATCTCCTGTGTCCCTCATGGACAGTC
TCTATATCAAGCTCCAGCCTAGCTTGGTGTTTGAAATTAGGCTCTCTTCTTCCATGGGAC
CAGTTCATGCCAGCCCTGCATGTCTGCTGAGCCCTGTCCTGCCTGCCTCTTGTATACTCC
CACGTAACCAGGCCAGGGTGCAGAGGTACTGCCAATTCTGTGTTGGCTTTGGGAATGTGG
GGCTGTTTTTTTCTTTTCGTTGATGCTGGGGCTGGAGGTAATTGGTTAAGGAACTGGAAA
AATGGCTGGGACAGAGCAGCACTAACTCTGCTCAACAGGCAGGTGTGGCTGGGCCATTAA
TAGGGCTACATCATCTGTGTTCAGTCCCTGCCTTCACCCTTGAATAAGGACTACCAAGCT
GCCTGCCAAACAGCAAGCAGAGCTGAACCAAGAGAGCTAGCACATTGGGGCAGGTATAGG
CTGAGGTCCCAAGCTGCCAGCGACAGCCAGGCACACATAAGCGCCTGCCTGATACACCCT
TCCTATGTCTCACTCTGCCAGCACATTTAAAAAAGCACCCAGGATATCAAATATATGCCA
AGTTCCCGGCCCCAAGCCATGACCCTGTTGGCTGCCTCAGCCTGCTTACGAGCCCAGAAT
AGGCCCAGGCAAGCCTAGAGAGTCCGTGAAACATTGGGATCCTTGGAGAGTCGTTTCCAA
GTGAGAAAATCATTATCCTAGAAAACATAGCCCAGCCTGTGTCCCATCTCCCACACAATC
TCAGGTGAACACTTGGGTCCTTATCTCTATAGAGCGACCACTGTTTGTCATCTCCTAATC
CAGCCAGGCCTCTATCTCACTTTGACCAGCATTCTCTTCAGCCACATCACTAATTCTGCC
TACATCAAGCTCTGATTTGCAGCGGATACTCCCCAACCCTTCTAGCCAGTCCCCACCTCA
CAGCCAGCATTACCATTTTCTGCCAAGAGCCATGCCATAGCCTCTTCCACCCAGCTCCCA
GTGCCTGCTCAATACCTTTCCCAGTCATCTCTCATTGCATGGGCATCCAACTTCAGGCGT
TCCTTTCCACCTCCCCCAGTGACCCCGAGAAGCTGAGGTGGTATATAGCTGCCTCCACCC
CACTGTTTTTACCTATCCTGGTAAGCTCTGTGTCCTGCAAACTGGTCCAGCCCTCTATCT
TCTGCAGTCTATCTGCTAGAGCCCCACTTGGCTTCTGTCACTATCTGTGTAAGCACTTTC
TGATCGAGACTCTCGCTCTGGCCCCTCCCACCCGGGGTCACTTGGGTCCTCAGCAATCGC
TGGTCTCACCAGTCTGGCGCATGTGGTCCGATCTAAGCCCTAGCATTCTAGGAATAGCTT
CTCTGCCCATGGCTTTTTATTGCAAAACACAATTAAACATCCCCAGGTAGGCCCTGCCAG
CTGGCACAGGGCATCTCAGTGAGGTGTGGCTTTTGGATGCCAAAGAGACTGGCTAGTGCC
AGGAAACTGAGCCTGCGTGCCCCCGGGATACTGTTCTGCCCATTCATTTGCTGGCAACAC
CATTTGCCACAGTTCGATGAGAAGAGGAGATCCACGCCACACTCAGTCTGTCTGGAGGTG
GTTGGAGCTATGCTTTCGTTGGGTAGCACAAGTGGGCTACAGGGAGGGGTGGCCTATGGT
CAGGCCTTCCAATAGCACCACAGATCCAAATCAGTAGTGTTTTAGCCCCGGTGTGTCCAC
TGTGGTGCTCAGGCATGAAAAAGCAGACCTACAAGGTTACCCAGGGCAGAATGTCCCCAA
ACAGGCCCAGATATGGCCCTGACTCATCCCTTTTGCCAAGTACCTTAAGACCACACTTAT
TTATCCATATATTAATTGAACATCCATTGCTTATCTAGCTGGGCTTCAGGTCCCATGTGC
CTCCAACAGAAGACAGCTAGGATCTAACATATAGCAAAGGTAACAAGGGCAGAGTGGTAC
CCAGTCCTCCCCAGGTGGGAACTGAAGATCTGTCACAGTGACCCAACAAGAAGTCCATCT
CAATGGTGGCTTTTCCCCAACTGAGGTGGCCTCTTTGTCCCAGACATCCCAGATTACAGT
GAGACTATGCCAAGGGTGGGGATGGGGGGGGGTATACCAGGACAGCGCCTTGTTATTTCA
GACACTGACATCATTTGTAGTGGGGAGTATGTAGGTGTGTGTGTGTGAGGTCCATTTCCC
AGGGCCAGACAGGAAACCTGTTCAGCACAGAAAGAGGTTCCCCCTGAGTCCAATATACTG
GGGCCCTCTGCTCCCATCCTGGTCCTCGCAGGCCAGCATAGGCCTCTTTTCCACTCCTCA
CAACCCTGCATTCCTCTTCAAGTTCAAGACCTGGTGGACACACATCTTACTTGTCCCTTC
TAGTTTCCTAATCTCCCTTAGCCTCAATTTGGAGGACAGATGGCCTTAGGACAGAGGTCA
GTGAATCATTTCACAGGTTCCTTTACATCTGGATACACGTTGGTCACTGTCGAGAAAATG
GGGAGCCACTTAAGAGCCTACAAAGAGACTGCCTCAGCATACAGGCTGTCCCCATTTAGG
TAGACGGAAACTAGAAGGGAGGAAAAGATAGAGAGAGCCAGCCTTGAAGACTCAAGAGTG
TTGGGAGGGAGGATCAGGATGACCTGAAAGGCAGAGGGGCTGGGGTCCTAAAGATCAGCC
CAAGCCACACCCAAGATTCCATGCTTGAAAGCACTATGTATTAAAACTGAAAAGTCACGA
GGCCTTCCACGCATGGCACCAGAGAAGTAGCCTCAGGCCCAGACATCTTAGCAAGGCAAC
TGGATGCACCATTTTTCCTCACTTGAGTCTTCCCCATGACAAATTCACTAAATCATTTCA
GGGATTCTGTTTGGGGCTGAAAGTTTAGTCTCAGCCCCAAGGGACTTTAGAGAAGGCTCA
GAGAGAGCAGTGGCTTTCACCTCCGGGCAACGTTCTGAAGGTGTCTAGCAGACTTTCCTC
CTACCAACCCTCACAGCAATGAAATCTGTGTACCCCCTTTACAGAGAGGGCCAGACCAGA
GGATAAAGACAGTCTAACAGAGCTCAGAGTGACCCTTGCCCACGCTGGCAGCCTTGGGAA
CTCCAGCCTGCTTAGGATCTCCTGTGTGACACCATCTCCATTTATATAATGAGACAGTCT
CATATCCCGGACATGGTGCCAGGCATCACTCGCAGAGGCTTAAAGCTACAAGTCATCAGC
ATGAAGCACAAAAGGAGACAACACAACATTGAAAAGGTGAAAACCAAACCAAACCAACCA
AAAAGCATTTACTGAAGAAAGGTTCTTAGCAATGGACTTCCAGTTACCATGTTAAATCAA
GATGCCACAGAAACCGAAGTGGTCTTGAGAGGTTGTCTTAGTTACTGCTCTATTCTGTGA
AGAGACACCATGATCAAGGCAGCTTATGAAAGAAAGCATTTAATTGGGGGCTTGCTTACA
GTTTCAGAAGGTGAGTCCATCATGGTGGGGAGTGTGGCAGCAGACATGATGTTGGAGCTG
TTGCCGAGGACTTGTATCTGATCCACAGACCCAAGTCAGAGAGAGCAAGTGAGCAAAGGG
AGAGAGAGAGACAGAGACAGAGAGAGGCATAGATGAGGTGTTGGCAGGCGGGGGTAGAAA
CTGGGACTGGCATGGGCTTTTGAAGTCTCAAAGTCCATTCCCAGTTGACATACTTCCTCC
AACAAAAACCATACCTCACAACCCTTCACTCAGTTAGACAATTCTCTATCAACTAGACAT
CAAGCATTCAAAGACACGAGCCAATGAGGACCACTATTAAAACCACTACAAAGGCATATA
ACTGATATGGAGATGGATGGATAGAGTATTGGGGGGATAAATGGATGATAAATTATAGGC
AGATGAATGGACAAACATGAACTTGTGAATGGATATGATAGGTAGTGAGCATATGGATGT
GGACAGATGGATGGACTGATGTGTAGAGGGATAAATGGATGGATAGAGGGATGGATGGTG
GATAGATAGATGGGTGGATGGATGGGTTGATATATAGATGAACAGATAATAGGTGGGTGG
GTAGATATATGAATGAGTGGGTAGATGGAGAGATAGAAGTAGATGAATGGTGGCTGGCTG
GATATATGGGTGGGTAAATGAGTAGATGTGTAAATTATTAGATAATGAGGGATGTAGGTG
AGATGGATGAATGGACTGGTGTTGGGTATAGGTGTTTAGATACAATTGAAGATGTAAGCG
AGTGGAAGAGAAAGGTTGGATGGGTGAGTGGGGGACATGCAGAGAGCTGTGGACATCTAG
ATAGAATGTTAAATGGCTCCTCTAATAGTACTTTCTTTAGCTAAGCTCTGAGCACAGAGA
ATGATTATAAAGATACTTCTTTACACATACTTTGGGTCTGTAGTTTCATGCCTTGACTCC
CAGGCTACATAGTAGTGTGGCTTCTTAATCCCCAAATAAGGTGGACAAAGCCCACTCTGG
CCAGCCAGGGTGCAGGAAGCCTGGGAGGGGTGGGAGGCTCGGCTCCCGGAGCTGAAGTCA
GTTCCTCCTTTTCTAAACAATCGGCCTGGCTTGGTCTTGCCGCACCTCCACCCTGCTCCA
CCCAAGCTCCCTCCTCATCTGCTGAGGTTCTGAGGCCCTAAGAATGGGGTGCAGGGAGCT
GGGGGTGGGAGCAGGAAGTCAGGAAGGACCAAGGCCTCTGACACAGGTGAGAAGATGCCT
CCCCTGGGGTTGGGACTGCTGGGGCCACCTGCTTCAGGTTGCCTTCTGGGTAGAAAGGCG
AATGCAAGGTGATGGTCTGCCTTCCCCACCCCCTCATCAAGAAGGAACTCTGGTTCCTTA
GTTTGCCTTTCCATCAAGTTCCTAACTGGAGGCCTCTCATCCTCTTCCTTACAGTCATCC
TGCCTCAGCTCCTCCCTTCCCTTCCCTTGTCCCCCTCCTCAACCTGTCCTCTGCCTCCCA
TGTCACTGTACCCAGTTGGTCCTGGAAAGGAAGACAGAAGCTCTTGATCCAGTCCTTCCG
GCTGCCAGTGTCTCAGCTCTTGACCTCCTGTTGAAACTCAAGTCAGGGCTGGGTTCCAGC
TTCTGCCCCAAGGTGTGCCACCCCTGGGGGCAACAATGAGGAAACCAAGATAGCTAGGTC
TTTGGAGGGAAACTGTGTTACTCCCAGAACCAGAGATTCTGTCTCTTGGTGGCTTCTGGG
AACTCAGAGATGACTCCAGGAGCTCCCAGGACATTCGATACACCTTTATATACAGACCAC
AGGGGAGGAATGATGTGGGCAAGGTGGGACAGGGACCTCCTTGGAGAAGAACACGAGAGA
ACCAGTGTAAAGGAATCCAAGAAGGCTCTGTGACCTTCCTGCTTTTGCCCAGCTTGCCTC
TGGCTGTTTGAAGGCAGTGGCTTATGTCTTGCTACCTCGGTGGCATTCCTTCCTCATGCC
TCCTCCATGGCCAGGCATGGTAGTGATTCTCACTATCTCACCATAGCATGAGACAGTTGA
AACTGTGTGCCATCATGTCACAAGCAGGGAACGGAAGCTCTTCCATAGAACTGCTTTTCT
CAGTCTCCCTAGGCTGAGAGAGAGCCAGCAGCTCCAGCCCTTAGTAATAGAACCTGGCCA
TTCTACACTGTTGCCCTCCTGCCTGTAGGATTCTGAAGACGCACATGGGAAGCTGCACAG
AACTGGCCTTGCATCCCTTCAACCTGCTGTTGTCAGGTGGACAAAGCTGAAGCCAGTGCC
ACAGCCTAAACCCCATCAGGCAGAGCCAGCACCTTGACTATTGTTAGATGAAGAGAATTC
CACAGAAGCATGCACACAGGAAGACCAGAAGGTGCCTGAGAGATGAAGGTTTAAAGACTC
ACCCTGTTTTGGATTCTACACACACAAACACACACACACACACACACACACACACACACA
CATACAGATCATAAAGACCACCTTGGTCTAAGAGTCCAAGTTCTGTCCTTCTTCATGGCC
CCAGCAGCCCAGAAAAAACCCTCTTCTGCTGCCCTGCCCTAGTTTGGAACCCCCTAGTGA
ATGTGCCAGGGTCCCCGCGCCTGCCTCAAAGGTCACCAGGCTCCTGCCATCTCACAACAG
GGAGTCATACTGCACACAGCCTCTCTCACCTGCTAATCTTCTTTGATCCCTGGCAACCTC
TAGGTGAGAGCCATCATGAGGTCCTCAGTAGCTCATAAGCGGCCCAGGAAAGGTCAAAGG
CAAGTCTTGCTTCTGGGGTCAATTTAACCCAGTGAGAAGCCAGCCATGGACAGGAGTCTC
TCATGTCGGTGTCCCCTCTGTCTCTCTTACAGCTGCAGGGCCACTCCGTTGCTAGGATTA
GTGCCCAGATTAGCCCACCAACTTTCCAGAGCCTGGAGTGTCCCAGTCACTGGTGCTATA
GAAACCTGGCTGGAGGCTCCCTCCTAGGCAGGCCTGAGCCTTATGGGGAACAATCAGAGA
TAGAGGTATGGGGAGAGCCTGGGCTTGAGCCACCATACTTGAACTAGGTTTCCTTCTCAG
AAATCTGCACTCTGGGAAGTTTGCGGTCCACCCTGAGCCAGAAAAGCTCTGCTGAAATGA
AACCATGTCTCACAAAGGTGTCAGGCTATGAGCGGGAGACCTGTTCCTTTCATGAAGACC
TCAGCACAGGTCCTGTGAGCCCAGACACATAATGAAACAAGATAGACAGGAGGGACCATA
TCTATTTTGCACAGTTGTTTGGAGACCCCATCTCCCTTTTAAAGTGCCAGGGTCCCTGGT
TCTAGCATCAGGATAGCAGAGAGGGGCAGAAAGCCAGAGGTCAAGCTCCCTGGTGCCATC
TTGGAATGTGACTCCCATGATCAGAGGCCCCTCCCACAACTTAGCTTAGAAAGAGAGAAG
CAGATGGAGATGGCTTCTGTCATCCTCCTCTCATGCCAAAACCCTTGCTAACCTGCAAGC
CCTTTCCTTCCCCTCTCCAAGAGTTCTCACTTTCCCTCCCATCCACCAGCCCCTCCTCAA
GCCCATCATTGCTCAGGGCCTGGGTCCCTCCTGCCCCTCCTGCCTTCTTAGGGTGTACCA
CCCCACACATCTCTCTACTGCCCAGTTCCCCACCCCACCATTACCTTCACTTCCTGCCTC
TCATCTCCCTAGCCCTTGCTCCTTGATCCTGAGTACCAGTGTTAAGAACAGGATGTGTGT
ACCCTGAGAGCGAGCTTCTGAGCCCTGACCGCCCCCCAAATGCTGCCATGCAGGAGGGGT
ACTCATTACTGTCCCTTGCTCTTGGCCCTACAACGTGGCAGATACATCAACCTCAAGGAA
AGGGAAACTGGAGTGCTTTGTGGGGTACATAATAGAGCCTGGAGCATACTTTGGAGCCCT
GTACAGAGAGCCAGTACCATTGGACCCAGCCCTTACTATACCTCTGAGAAAAGAGAATTA
GAGACAGTATGGGCTATCTCTACCCTATCTTCCCTGAGAGAGTGAGAGAGAGGAAAAGAG
AGACGGAGAAGGAGATGGTAGGAGGAGACTCCTGCAGGGTTAGTTGGAAGTCAGGGGCCC
CGGAGGTCATCTACCATCTTTCCCTGACCTTCTTCCCTGTGGGGCCCAGACCTGACAGGA
CACTGGAGAGTCCTTTTCCTCAGCACTGACCCATGGCTGGGAGAGGTCAGGGCTATGCTA
GGGCTCTGCTGCCAAGGACAGAGACGAGGAGCTCCTTCTGGTCTGTTCCTTGCCTCCCAA
ATGCTCTAGTCTGGGCAAGTCCAGTCCCGGAGGCCCACCACCCTCCCCTGGGAGCCCATG
GCCCAGCTTTGCCAGCTGGGGCAGAGCATTTAAATTGACGCTTATTATGCAAGGAACGTT
GCAGGCCTCAGGGCTGGAGCAGAGCAGGGTCATTTTTTTTTATTAAAAAGCAAAACCTAA
ACCAAGAAAACAAAGTGATTAAGTTTCTCCTCAGAGCAGCAGGCCACGCAGAGTCGGGAC
AACCAACTCACAGTTGCTTAGACCCTCAGAGCAGGAAAACAACTGAAATCTGGATACAAA
CAGGAAGCAGCTGTTTTTCTCTAAATGTGAGGGGATGGCTGGGGTCTCCAGGACACCCAC
TGGATGGTGGTGCTGTGCCAAGCACTCAGACTGCTGAGGGACATGTTCCACACATGTCCA
GACAGGACCCTGGGGATCCCAGAGCTTCCTGACTGGCCAGGTGAGGCCGGGAAGAGTAGC
TGACCAAAGCATGTACGCGCACACACACACACTTTGGGATCAGTTGTTCTGTCTGAGTGG
ACTACCACCAGTAGCTCTCTAATGGGGCCATGAAGGGGTGCACAGAAAGACCAGTAGATA
AAAGTTTAAGCCCTCACAGTAGAGGAGTGGGGGATGGTATTGAGCCTAGGTTCTGGGGCC
TGCTTCTCTCCAGTAGTTTCCCCTTTTGCCCATACTTAGCCCCACTATTGACTTGATTTG
AGAGCAGGGGAAAATGTCTATCTACTCCGCTTAGCCTCTGGTGGAGAGGGTTGTCTCAGT
GAACCTGGTCCTGAAGCAGTGCTGATGTTGAACCCTGGGGATGGGCCAAGGGAGGCAAAG
AGGCTCTGAAGGAAACTTGGAGGAGCAGAAATGGGTACCCAGACTAGCAGAGAGGTCTCA
ACCAGCTCTGGTTTGAAGGGAAGTCGAATGCAGTCCCAGGAGGTGATCCCATCTCTAAAG
AGGGATGCACTGAGCCTGGGCCCTGGGGCCTGTCCCTACATAAACGGATAAGCATCCCTT
GCCATGCAATCCCAGAGACTCTGCCTCAAAAGTTAATCTGAAGAAGACACTAGACATTGA
CCCTTGGCCTCTGTCTGTGTGGGCAAAATGCATACATGTGCATGGTCCCCCACCTCAAAA
AAATTTCTTCCCAGGAGTTAAGAAAAATGACCTTTCAAATCATCTTGAGATGGCTCACTA
CCACAGAACCTGTGTCCAAACTTTAATAGGAGCTTTGTTCATAATTTCCTAGATGCCCCT
CAGTGGTAAGGAGTAAACAACCTGAGTTGGTCCACACCAAGGACTGCTGCTTCTTGCTAA
AAAAAAAAAAAAAAAGTTAGTTGTTAATCATGGATCTAAGACACATGGGAACAAGAATCC
AGGCTGGAAAGACTCCAACCATGCTGCAACATTCTATAGAATATACTATATTAAACATTC
TATAGAATGTGTAATACCCTACCGTCAAAAAAAAGTCAGTGGCTGTCAGGACCCAGGGCA
GGGATGAGGATGGGTGGAACCCAGGGGATGTTCAAGATGGTGTACATTTGACACTGTAAA
GGTGTACATGTGACATTACACATTTGTATCATCTATGAAAATGTATGAGTCCGAAAGTGA
CCCCATGTAAGCATGTACTTTAGTTAAAAGTGTGTATTGAAACCGACTGACCAGTTGAAA
CCAGAGTCCCATACCAGTGGAAGCTATTAATGACAGGGGAAGTTGGATTCTTCTTGTTTC
CATGTTAATCTTGAACTTGATACCCAGCAGACCTTGACATTGAACTTGAACTTCTCATGT
TCCCACCTCCATACTATGAGTATTGAGATAGCAGGTGGACACTGCCACACTGTTTATACT
GTAGAAAGCATTGAACCTAGGGCTTCCAGCATGCTGGGTGAGTCCACTACAATTGAACCA
TAGCTCCAGCCTTCTGCACAATTCTTTAGGCCCAATGAGGGTTTTAAATATTTTTAATAT
TTATTTTTAATATTTTTAATATTTGTTTTTATGCATGCATTTTTGCCTGTATGTATGTAT
GCCTGGTGCCCACAGAAGAGGACATTGGATCCCCTGGAACTGGAGTTGTATGTGAGCTGC
CATATACATTCTGGACACAAAACTCAAGTTCTCTGTAAGAGCACTTGGTGCTCTTAACCA
CTGGGATATCCTTCTAGCCTAGGCCTAATGAGTCCTTATCTTGTTAAATAATTGTCTCTA
TATTTGATTCTGAAGCCACCAGCTTCCCTTCATGAGGAAAAGACAAATATTTGGCTATTT
ACATGGCTCATCCTGTATGAGGCTCACCCTCATGGAGTCTCTTTTTGACACAAGGGGAAA
CTGAGGCATATAGCAGCTAGACAACACATCAAGATGTAGAAAACACTCTCCTTTAAACAA
ATGATAGACAGATCTGGTAACTCGTGAGACCTATGCCCTTTGACCTTATTTCTCAAACAT
TCTGGCCTCAGAACTTTACATTCCTAGAAATTATGTAGGAGCCCCAAAAGATCTTTTGTT
GAGATAAAGCTGTACCTATTGAATATTAAAAGGACATCCTCTAGGATTGAGATCTCATGT
CCATCAAAGACATTCCTCATCTAGCTGTCAGCTCACCAGTGCCTGGAGTTTACTTCTCAA
AGTGGACCTATATTGCCAATTCTCAGAGGTCTCCAGGCTAGCTTCCTTGCTTCACCTCCA
GCCACACTGCCCTTGCGGGAGGGCCTTGGTGGGAGTGTGTCTCAGCCTCACCACCACCCA
CCACCACGGGCCTGTCCTGCTCGCCACATTGGTCCTAGCAATCCCTTGGCCCACTTTCTG
CTATCTAACGTGTTCTCCAGCTCTCTCCTATTAAGGGATGAATGTTTCTGCTGTAGAGAT
TCCCCTGGACACTTTATCCCATCTCCTCTAAAGAATTTCATGTCCTCCTCTTCCAAGCTA
GAAGTATTATTTTCAGTTTACCCAGAACACTTATAGCTGGTCATGAGGCCTATTGGTCAT
ATCCAGCAGCAATGGACACTAGTTGTCTTGGACTTCTTTCAACTCCTATTAATAAGCAAA
ACCTAGCCCTCTGCTAATGACAAGCAGAGTATGGCAAAAGCAAACACATGGCGCTTCATT
GTGACAGGCCTGCCTCATGATTCTTCTCAAGTATGCCACGGGACATTACATGACTTAGAT
GTCAAACCCCACAGTGGCTCTGAGGAGTTCCTGCGGAACATCCATGAGCAAGATGTATCA
GGAGTAAGTCGCTTACACCCTCTTGGGCTTCCTGGTTGGCTCCTGTTTTCCACAGGGTGG
AAGGGTAGGAGTGGTCACTTGCTCCTGGGCCATGCTCAACCCATCTGCCCCTTCCTTCCT
CTTTATCTGTGCCAGAGGCACCTTGCTCTAGAGCAGCCAGTATTCCCATTCATCTCTTAC
CTGGAATAAAACCCAAAAGGCCTGACTCCATGTTATGGAAGCTATGGAACTGTAGTCGCT
CTCCCTCTGGTGCCTCTCCTGTACTCAGGTCTGATTTGAATGGTGCATACAGAAGGGTCC
ATGGTGGGAGGTCACACGCTGCAAAAAGGAGAGCTTCGGCATGTGTAAGGCCCGAGGGTC
ACTCTTTCTTCCATCCTGCTTAGGCCACAGGCTCCTCAGTGGTCCCTTGCCTTTCTTATA
ATGTAGAAGAACACAGGTCTCTGGGCCCTTTCCTCCTAGATAGCCTTCTCCCCTCTTTGC
TAGGTCTTCCAAGCCCCAGGCAGTACCTCCTGCCTGTTCTTGAATTCAGAGGTGCTTGCT
AGATAGGGTGATGCATATCCAACAACAAGTATCCAGGCATCCCCCAGCACCGCTTCTGAT
CTCTCTGATTCTTGACCCATCCAGATGTGAGAAAGCTTCCATGGAGGCCGCTGTAAACTG
CTCTTGCTACCATGGTTGCCCCACTGTGACTGACTACACTCCCTTAAATCTAAGCCCAAA
CAAGCTTCCCTTCCCCAAGTTGCTTCTTGTCAAGCATTTGGTGACAGCAACATCAAAAGT
AACTAGTATATTTTATTTGACCACTTTTTAGGATTCTTTTCTCACTCTTTAATGAATTTT
TATCACGGTAGGAGTGTTCTCCAATTAGAAACACGGCTGACTTGCTATTCCAAATTTAAC
AACCATTTTGCACCTTAACTCTTCTTTCAGAATCCACCTGTTTTGGCTCATCATCTGGAG
AACCCAGGTCTTTGTTTGTTTGTTTGTTTTCTGCAGCTCAGGATTAATAGTTTCTCTCTA
CAAGAGTGCTGCTGTTAGGACTTTGATAGTTAATGCTGGATGTAGAACCCTGCTAACTTC
AGAATCAAATGGGACTTTAGCAGCCATGGTGCAACTGAGCTGCTAAGTCTGGTACAGAAA
CAACCATTACATTTAGCTGTGAGAAATTTGGGGATCTGGGTGGATAGGTGGCTCAGAGCT
TAAGAACACTGCTGCTTTTTTAGAGGGCTCTGATTTGATTCCCATAACCCCCATGACAGC
TCATAGCTGTCTGTAACTCCAGTTACAGGGGATTTGATGCCCTATTCTGGCCTCCCTGGG
CACCAGGCACGCGGGTGTTATGCAGACATACATGCAGGCCAACACTCAGACACATAAATT
ATTAAAATTCATTTAAAAAAGACGTTTGAGAGTGACCTTGACGAGCATGGTAGGGGGTGA
GATGGGAGACCAGGTAGCTCATGTGACGATGTGATGTAAAGTAAGGAGACATGGATGATG
GTGTGAATGGAATACGACAAAGTCAGGTTGTAATGGTTCAAGTGAGAACTGTCCTCCATA
GTCATTTGCCCCATAGGCATTTGAATACTTAGTCCACAGCCGGTGGCACTGTTTGAGGAG
GTTTAGGCGGGATAGTCTTACTGATGAAAAATTGAGACAAAAGCCTGGTACTACTTCCAG
TCTGCTGTCTGTGCTTCATGCTCATGGCTGAGGATGTGAGCTCTCAGCTTTCCCTCTGTG
GTCATCATGTCTGCTGGTTGCTGCCATGCCTCTACTCTGTGATGGACTCGTACCCTCTGG
AGCCATAAGCCAAAATAAACTTTCTTCTGTCAGTTGCTTTTGATCATGGTGTTTTATCAC
AGTGACAGAAGAGTGACAGAGACACGGGTGGTGGGTGATGGGCTGCCAGGAGACTCAGGA
ACAAAGATCTTCTCTTAGATTCAGGGAAGTTATTTTGAGCCCTAGCCTCTTTTGGGTTTG
CTTGTTGTTGATGTTTTTTGAGAAAGGGTTTCTCTGTGTGGTCCTGGCTTGCCTGGAACT
CACTCTGTAGACAAAGCTGGCCTAGAACTCAGAGATCTTCCTGCCTCTGCTTCCTGAGTG
CTGGAACTGAAGTTGTGTACCACCAGAGTGAGGTGAGCCCTAGCCATTTATGCATGTATT
ATTAACTGGGAATACTGGAAATACATTTTGGATTTTATTAAATATATTTCTGGGACATCT
CTATTTTATACATTTTGTCTTCCCTTGGCCTATTTACATGATGATATTAAGTGGATTTTT
CACTAATGAGTCACCCTTGCCTTCCTGGAAGCTGATGATCCTTGGCCATATCATGTTATT
ACTTTAACTCAACCTACTGCCAGACTCAGTTTGCTAATTCCTTGATGGGTAACTTTTGTA
TCTTTCTTCACATGTGACTTGAAACTGTGGGTTTTCCTTTTTTGTGCTACCATGATTGGG
TTTGGTGTCAGGGTTTTATGATAAACATCTTCTGTGCTTTATAAGTCATAGTGATAATTT
TAGAGTTTAGAAACCTGCCCATAAAACTATGACACTTTCTCTGAGAGAGTTTATAACTTT
CAGGTAGAAGTCTAGTTGTTGACATTTTTAGATTTTTCTAGGCCCTCCAGAAAAAGCTAG
ATACTAACCTTATGTTTTAATTAATAATTAGATATAAGATATAATAAACAAATAACAAGG
TATAAACAATAATAAATTATTATATTATATATTGTATTTATGATTAATATGTTATATAAT
GATTATGTATGTTATATTATTGTATATTATATTATTCTAAGATATATGATCTATTATATA
TCATGCATTATATATTATATGTGACATACATCATATAATATATAGTATACAGTATTATAA
TAAATAAAAAATAATAAGACATAAGTAATAAACATATCACAACTCCTACTCTTGGACAGA
CTATAGAAGGAGGATATAGTACAACCAGAATGAGCACACACACTATGGAAACGGGTACTT
CCATAAATTACAGTGTCTTTACTCTTGTCATTCATTCTACACCAAGACCATCTCAGATGA
GAACTCAGGTAGATGCTTATGGGTGTACAGCTGACACACCCATGAACCTTCCCAGTCATT
TTTCTCTCCAGCTATCCTTTCATACGCTCATATACTCACACATCTATCCATTTGCCTTTC
TAAACCTGTCAAAACATTCACACATTCATGAGTTTATCTACCATCCATCCAACCTTTCAC
AATTCGCATATCTATCCATCTTCAACCTATCTTCTATCCATCCATCTAACCACTTACACA
TCATGTATGTGTCTATCTATTCACCCACTCACCCATCAAACCATCAGTCTAGTCACACAT
TCATGCATCTATCCATCTGCCAGTCACCCATATATTGATGCATATATCCATCCATCCATT
TATCTATCCTTTCATCTATTTATAAGCCTATCCATCAGTTAATCCATCTACTCACCTATA
CATATATCCACTCACCCAACTCTATTCACTCCATCCTTGCATCTTTTCATCCATCAATCT
ATCTGCATGATCATGCCTGTGTCCACCCATCTATCCTTCTATTTACTCACCACCCACACA
TTCTTGTATCTATTCATCCATACATTCATACATCCCTATATCCCACCCCACCCCATTTAT
GCAACCCACATTGAGTTCATGCTCTTCAGCATGTACCAGTCTAGACATTGAAAGATCAGT
TCTGGAAGATATAAGCCAAGGGCTGGAAGATCAATTTGAGATTCAAAACTGCCCTAGCAA
GATAATGTCATTGACAGAATAGAAACAATATGCTTTTGTGGAATGCAGGGACCCAAAGTG
CAGATCTGAGGGCCCAATTCCAGAATGAGTGGCCCTCCAGATCCAACAGGAGGGCCATAG
GTCCTCTTTGAACCTGGGAAAGGTCCAAAGAGGACCTTGGGAGAGGACAGGACAAGGCTT
TGTAAAGTGTGAGCCTGGCTATCTTCTCAGCCTGGCTGTCCATCAGGTTTATAAAGATGT
ATTGTGTTCTGTTTCCTATGATCATCTTGAGGACCAGAATGAAATTCTGACAAGAATGGA
ATTCTATCCATCCTCATGGTTCTAGGGTGCTCTTCTGAGTTCTGATAGGAATTTTAACTA
ACAAGGAAAGGGGAGGGGAGGGGAGGGGAGGGAAAATGAAAGGAAAAGGAAGGGGAAAAG
AAAGGGAAAAAGGAAAGGAAGGGGAAAAGGAAAGGAAAAAATGGAAAGGAAAGGAAAAAA
GGAAAGGAAAAAGAGGAAAGGAAAAAAGGAAAGGAGAAAGGGAAAGGAAAAAGGAAAGGA
AAAAAGGAAAGGAAAAAAGGAAAGGAAAGGAAAGGAAAGGAAAGGAAAGGAAAGGAAAGG
AAAGGAAAGGAAAGGAAAGGAAAGGAAAGGAAAGGAAAAGGAGGAAGGTAGGTGGTTCTC
ACAAATGGGAAGCAATGAGATCCCAGATGTACCGGGGAGCCTGACTGTTCTTTGTTAGAT
CTGGGGTTGCAAAACCATTAAAGGACTAGTTCAACCATGGCATCAGCTACCAACAGCACC
ACTGCAGGGACTCTGCTCTGCATTTCTTTGCCTCTTACCAGGCTTTGTAGGGAGGCTCCA
CGAGTTTAGCCCACTTTCATCTCCTGGGCACTAGCATACCTTTTATCACCCTAGTATGTG
TCAGAAAGAAGCTTCTGGAGTTGGGCCAGGAACCTCTCTGGGGCGTCACTGGCACAGGAA
GATGAGAGGGTGGGCATATTGTTCTCTCTCCTCCTTCTCCTACTCTTCCACGCCCAACTC
TGTAGAGAACCAATTTGCCTTATCAGAAAGTCCAGCAAGCGGCTGGCTAACAAAATAACT
AGAATTCCTGCTCCAAGGCACATCTGGTCCTGATCGAGGGGAGGCCAGGGATGGCAGGCA
AGGGAGGGGGGGAAGTAGAGGTACTGCTCAGACTTTCCCAAAAGCAATCCTCTAGGCCAG
CAAGAGGAGCCTGCCAGGCAGGCCAAGGGCAGCCCCCAATGGCCTACAGGGCAGGAGGCA
GTACTCTTTGCTTACCCTTCAACCCCACCAGCAGATGAGCCCAGGCCTGCTCTTTATGAG
GCTGGGAAGGGTGGGAAGAACACCCCACCCTAGTTAGTGCAATGGTGTTGGTGCTCCTCA
TATTGTGCTCCTCCCAACTGGAGCACCGCCCCTGCTCCCCACCCAATCCTGCCCCTTCTG
CTCCAACTATCATTACCCCACAAACCTTCCCCAGCTCCAATGCATCCTTTATGTACACCA
TCTTTCCTAAACTTTATCTGGGTGCCTTGGTCTCTCCCTAAAAACTACCTGTTGCCACCC
AGAGCCTTGGCAGGTTGAACTAAGGTTCAGAGCCAGGACTCAACCCTGGGGCCCTTTGTC
TTCCTGATTGTCCTTTCAAAAAGACACTCTTCCAGACTTCCATATACAGGTCCTCCTGCT
CCACCCTCTTCAGATGCAAGGGCAGAAAATTTCTCATGGTAGAGGGAGGTCTTTTTCAGG
CCCAGATGCCATCCTTCTGTCTCCTCTGTTGGAACTTATCTTAGGGCCCCCTTGACTCAG
AGGAGCCCCTTCTATGACCCAGACTGGTACAGACACAGGAGAATGAAAACGAGTGTAGAC
TAGAATTTCCTAGGAGGAGTGAGAGAGTGTCTGCTTTGGGGCTGTGATACGGTTCAACGA
AAAGGCTTGCCTAGGCTTCCTGTCTCCCAAGAAAGCAAGAGCAAGTGGGAACCCTGTCCT
TCTTTCTTTATGGCCAGAGCCCTGACCACAGGACTTCCACAGTTCAAGCAACCAATCCCA
GCCAGCTCCTCAGGGGTAGTTCATACTTTCACAATGGCCACCAGAAAATACCTGGCTGTT
CATCTGTTGACCCCCTGACCGAGGACATGGTGACAGAAGACATTCCTGTTCTGTAGGCTT
CAGGGCACCATGGACCTTGAGGGATGAGGAGATGCAGGAAGGAGGCTAGTGGACAGGTGG
TCTGAGGGCCTATTGGCCTAGGCACCAGTCTCATGAAATGGAGGTAAGCTTTGGCACCTC
AGGGCAGACCTGGGGATCAACTGCACCATGCTTTCCCTACCTTCTTCCTCTGTCCAGGAT
GGATCCAGTCTGACTGAGCCCTGTACTCTAGACTCCAGATGTATCCTTCCATTGCCCCAG
GGGAGACAGAGCCTCCTCTGCCTCCTTCACTTTCCTTGCCACTTCACCAGGCCTACAAAC
TCCTTTCTGGGGGCGCCCAGTACTCAGGATGAGGGCAAGGCCAGAGCCTAGGCCAGTGGG
GGTGCATAGCAGCCAGTGTAAACAGATCAGTTCTGTCTGCCTGGGGGGAGGGTGGGGGCA
GGGAGGGAGTTGTCTTGGGCTTTGTTATGTTCTGAAAAAAAAAAGGCAAAAAATTTGGGT
CACAAACCACAAACTGTTTTGCTTTCGGCATAACTGGCATAAACAGGCATTTTCTCTTTG
GTTTCTGGCCGGCAGAGGCCTGGGTTGGCTGGGGCTGGGAGCGGGAGAGGCTGCAGGCTG
CGCTAATGAGGCCTCAGGCCTCGGCCCAGCAGCCAGAAGGGGGCTGGGCAGGGGCAGGGC
TCAGCAGAGCAGGTAGAGAGACCAGGCTTGGAGGATACTGTCAGCATGGCACTGCCTCTA
ACCCCAACCTGTCTATGCCTAGGCAAGAGCTCCTGGGAGCCAGGCCTCAGGGACTGGGGA
GACCTGAGGACCCTGGGTGTCAGTACACCAAGGCAGGTGGAAACAAGTGTTTAAAGATGA
GTCTGATCCTACTCCAGGGACTTAGTCCAAGAGTAAGAGGCCAGGGAAGACTAGTACCCA
CCCCTGAAGAAGATGGACATGGATAAGCCTGGGTCTCCCAAGAGGTTGTCCTGGGGTGCC
CAGAAGGACCATTTCTGTGGCCAGCTCTGCAAGTGAAAGCTACAGAGAAATCCAGGCAAA
TTCTGGGAGAACCTGAAAGCAGACGTCTTGCATATCTCTGCATCTCTAGGGAACAGGGAA
AGGGCCCCAACTGCTATCTAAAGAAGATCAGACATTTGGGGGTTCAGTAAAGAACTGCCC
AGGATAGCAGAAGGCATGCCAAGGCAATCAGGGTGATGCCAGATACCAAAGGGTCTGGGA
GAGAGGACAGCCACCTTTCAGGACTGGGTGTGGGGACACTGAGTGAGGGAACCTAAGAGA
TGAAAGAATTGGTATGTGACAACTGAGATATGGGCCAATGTTATATGCTGAAGAACCCAA
AGCATAGCCAGTCTCTGAGTTTCACCCAACAGTCCATGTGAGCCACAGATTCTAAGTGGA
GAAAGACAAGATCTGGACTCATCACTCTGCTCTCATGAAGAATATGACTGGGGGTGTGTG
TGGTAGAGTCTGTCTTATAGGTTGTGGGCATGGAGATAAGGGGTGGAAAGGTTTTTAGGA
TGTCCTGGGAGAACAAATGGGCATGAGTGGTGCCAATTGAAGCCTATTCTCTTTATTCCT
AGAGGCTTTGTGGAATCCATACATGTGAAATGCCATTGTGTACAGGGTACTCAGGATAGA
CTTTGTGAAGGAAGGGTGCTCGGAGCAGGTCTCTCACGGGAAGTGGTCCAGACAGTGCAG
CCCTTGCAGGGGGTCAAAGGTCCCCAGATATCAGGCGTTTGTGACTGGGACAATTGTTAG
GGATAGTAGTGGTTGGCTGGGTATATCAGGGTGGCTTCTGGTCACCACGAGTTGGTTGGC
TTATCAAGAAGCATCTAGCATGTTCCAAGCAGAAGTGGGATGGTGTCTGGTGTTTCACGT
ACCACCACTTGGGAGCTGCTGCAGGAAGGTAAGTGGAACAGGTAGGGCAATGGAGATGTG
GCCTGGCAGGGTTAGACCACTAACTAGAAGCTCTTGCTGTGGGACCTTCCATACCCAGAC
CTGTGCTGTACTATAACAGAATGAGGGCACTCTAGTGTAATCCCTTTCCTAAACAACCAC
AAACTGGGAGCTTCTACAATCGTAACACATTTCATTAAAGACCGGGAGCCTAATATCAAG
GTGTGCCAAGGCCATGCTCCTTTCCAAGACTCCAGATTGTGGTCCTTCCTAACTCTTCCA
GCTTCCAAGGACCACCAGGCATCCTCTGGCTTGTGACTTCATAACTCCAGTCCCTGCTTC
TGTCTTTGTCTATAAATTTATTCCATATGTAACCTTCTCAGGTCTCTTGAGGACAACTTT
CATTTGAGTTAGGCCTACCCTAAATTCAAAATAATGTCATTGCAAAGTCCTTCTTTAATT
TTGAAGGCCCTTCTTTTCTTTAAATAAGGTCACATTCATAGGTCCCAGTGTCCAGAGATA
AATATGTATTTCTGGAGGACATCATTCAACCCAGTGAAGAGATGTCTATAAGTGTTTGCT
GAGTGGATAGCAATGGTTTTAGATGGCCCATGTGTCCTGACCTTGTTCCAGCTCTGACAT
CATCACTTACATTTGTCCCTCCTGCTGCTGAAACCCTACCCCATTCCAAGTGATGATGCT
CTAATGCTCTAGGTCTAGGCATGTGTATCCCACCCCTTACATGTTCTTCTCTATACTTTC
TACAGTCTGTGTGTCATCTTCTTGGTGAGGCCCATTCAGCACTTCCATCACACTCACCCA
GCCCCTGATGAGGCATCCTGAACATTATAGATGCCCACCCACATGTGTGAATGGGGAAGT
GATAGGTGAATGGATAGTGGGTGGGTAATGGATAGATAGACAGATGGTGGGTGGGTGGGT
GGATGGGTGAGCAGGTAGGCAGATGGACAAATAGGTGACTTAATGAGTCAGTGGGTAGAT
AAATGAACAAGTCATGGTGGATGGGTGGATGAATAGATGGTTGAGTGGTGGGTAGATGGA
TAGATGGGTGGGTGGATGAATAAATGAATGGGTGTAGATGAATTGGTAGATTGGTAGGTA
GATGAATGAGTGAATAGGTGGATGAATGGGTTGGTGAGTGAATTAGAGTATGGGTGGGTA
GAATGATGGGTAGGTGGGTAAACATATGGCTAGGTAGATGAGAGGTTAGGTGGATGAATA
GGTTGATATGGGATGTGTGGCTGAATGGACAGGTAGAGGAGTTGGTGGATAGATGGGAGG
TGGGTTGAGGACAAATTGGCAGATAGGTAAGTGGCTTGATGGATGGTTATATAGCAGACA
TATAGATGCTATGGATGGGTAGGTAGATAGATTGATAGGTAGATGAATGTGTGCATTAGT
GGATGGGGGATAGATGAGAGGGTGAGTGGGTGCATGGGTGGCGAATGGGTAAATGGGCAA
GGATAGGTGGGTGGATGTAGGACATAGGGTGGGTAGGGCAATGGATGGGTGTACCCTGAG
TTTAAAAGCAGCCCTTGGATTTGTAGGCTGTCCTGAAGTCCCCCTTTAGCAGACCAGCAG
AGACTCTAGAGTGCAAACAAAACTAAAAGCTAATGCTAACCAGTGGCTTGCACCTGTATT
TTCAGCACCCAGGTATCTGGGGCAGGATTGAGACTGCCATGAGTTCCAGGCCAGCATGGA
CATCCATCCATGTGCAGTTCCAAGCTTGCCTGGGGTAGAGTGTGAGACTCTTTATCAAAA
AACTAGCCAAACACAGTAAAAAGAAATGCTAGTGTGTAGCAATAACTGGGGAAAAGGAGC
AGGGTGCCAGGCACAAGATCTCAGCGCTGCCCCAGCCTGGGCTCCTCCCACAGGGGAAGG
GCATGTGCCCACTTGCACTAGGAAAAGTGGGGGACTAAGGACTTGTAAAGGTGCAGAAAG
AAGATACCCAGGCCAGGTTTCAAGCATCTAGGGGTTGGCCTCACTTTACTCCCAGTGTCA
GGGATGCCAAAGACCACTACCATTGGGCAGGTGGGTCTAATAACTACTGGGGACAGACTC
TAGCATAGCCTTTATAGAGGGAACAGTAGGGATGACTGCATGTGCAGGGAAACCATCTTA
GGTGTTTTCACCCTGAGTCCCCATGTCCATCACCAACCACAAGTCCTCACCCATCTTGCT
CCCCAACTCCCAAGGCTAAGGGCAATGTTCCCTGGGGTAGGTATTCATGGCTCATCCGAA
AACATCATGGGACCCCTTTAGCACCACAGCACCCCATCTTTGAGGACTTAGGGCAAATGT
CCTCTACCCTCTGGGTTCCTCAGAGTGGCTTATTGAGCCCTACTTCTTCTCATACTTCAA
AGGCTTTTCCTCTTCATCTGCTGCCCCCCATGTCCCCCTCCCCCACGCATCAGGTACCCT
TTACTCCTCCCCTCCCTCCCTTTGCCCCCTCCCCCAAATAAAAGAGCAAAGAACTCAATA
AATAGTATTTTAAATGCTTTATTAGGTTTGCGAGCGTTAACAGGTTAAAAACAAAACCCA
AGCTTTGGATTTTGCCAGAAAATGCATGTTAGAGGGACTGAGTTGAGGCAAACACCTGGG
GCCACTGCTGGATGACATGGACAGTGGCACAGGTGACATATGGCGTTCGACGCGTGGGAA
GTCTTCACATGATGACAAAGGGAGGGACCCAAGAGGGGATCCCACTGAAGACAGTAGGGA
AGAGACAAGATGGAGGGCCACACTAGGCATAGGAGGCCAGGGAGGTGCCTGCATCAAGGT
GACCTATGATGGGGAGAACTGCAAATGTGGGGACACAGAGGGTGGTCAGCAAATGCCCCT
GAAAGCACCCATCCCACGAGGCATATTAACACTGGGTGGGTGTCCAGCCAAATGGGCAGG
TAATTTAGGGTGCCTCGAGATGTTTTGGATACCAGGCCAATTCATAGTCTCCAATTATAA
CAATTTACTCTTTGAGTTTCTGTCCAATGTTCCAAATGGCCCATTCTTTAGGCACTTGCT
GAGGGACCCTCTGTGCCATGCTTGGCTGACACACACCGCCCCCAGGGTGGTGCCAGTCCT
GTCACCTGGGCCCAGAAGCCTCAGGCCTCTAGATTGCTAGTTGGACTGTTGGGCAGGGGG
ACTGCACTGGAAGCAGAAGTGGGGGTGAGGTAAACCTCCAGCCGCCCTGTTCCCCGCCGC
AGTCCTAGGCACCGTGGAGTGGCTGCTACGGCTCGCCAGACCCTCAGGCCCCAGGGCCCA
GATGACCCCGTGTATACAGTTCTCCTGGCTCTGTAGGCTTTAAGCCTCCTAGCTTCCCCA
ACTCCGGGCCTCACCCCACCTTGCCCCCAGGAGGTCTGTAGAGCTCCAGACCTCCTGGGG
GCAAGGTGGGGTGCTGAGGAGTGGGCAAGATGACACTGAGGGACGGGAGAGGTTCTCCCC
CAAATGCTCAGAAGGCAGCCACTTGCTCCCGCCTGATGTAACCTGTCTACTCTCACATCT
CTATCCCCTTCCCCCCCAACTGGCAGTGGCCAGCTGGGAGCCCCATCTTTTGTGGCCTCC
GAGCACCTTCCTAACACCTGAGGGGACACTGCCCCACGCCCCCTCCACTCCTCAGAACTT
CTGGGGACCAGCCACTGTCCCCAGAAGTCAGGCCAGGTAGCGACCTTCTCAATTCCTTTT
ATTTCTCTGTGGGTGCGTGGCCAGCACCCCACAGAGACTCCACTCCCAACTCAGGCCAAG
CGATAGAGAGAGATAAAAAAAAAAATCAAGGTTGTGGAGAGCAGGACATTGTGGTAGCCG
GTGTTGATGGCTCTAGCTGGTGTTGATGGCTCGATGCATTCATTACCTGATCACTGCTCC
CGTTATGTAGGGAATGGGTACAATTGATTATGAGCGCATAAAAAGCTAAGGAGGGATTAA
AAAAAAAAGGAAAAAACCGGCCCCAGAAATAAAAAGAGGGGAATAGATCAATTGGCATAA
AATTTGGGGTCCTAATTCTTCAGTAATTCTGCAAGTTGACCTGTGACTCCTCCTGATTCT
TCCACCTAAAACCTCTCTGGGACCACTTCCTACCCATAGCTCCCCCCACCCAGCCCCCAC
TGCCCCCCACCCACCCCTCCAACCGCCAGACTTCCCACACTCCCCACATCAGTGTGAGTC
TCCTGGGGAGCCCCTAAAAAGCGGGGGCTCCCCAGGAGACTGACAAAGATGGCCCATAGG
TGTGCTCAGGGTAGGGGTTGTCCCCCAGATCTTTCCTCCCAGGAGCACAACTAGGGGTCA
GGTTACTTGGGCAGCATGTATCACTTGGCAGTGCCATCTCCTTATCTGGCCAAACTTATT
CTACACTGGCTAGTCATTGGTCCTCATGGCGGGGGTGGTTGGGGAGCACCGGGCTCACCA
TGTGGACAGGTGCTTAGATGGAATTGAGCCTTGCTAGAACACCTCCCTCACTGAGAAAGA
CAGAACTAGCAGCCTGGTCACACATAGAGCCAATAAGCAGCAGCAGAAACTAGATGGATT
GGGAGGAGAGCTCAAACCATGCAAACTGCTCAGGAAATTTGGGATGGGCCTTGTTTTGGG
GAATGTGGTTCAAATCGAAGTTGTTCAGCCATTTCAATGTTTTCATCCAATTATGTGGGT
GTGCATACCTCTGTGTGTGTGTGTGTGTGTGTGTGTGTGTGTGTGTGCATATGTGTTATG
TGTATGTGTGTGTTAATGCCTGTGGGTGTGAGTATAATCATGTGCTTTTTAGGGTAGGTA
GGGAAAAGTGAGATTTTGGGACTGGGGGCTTGTGCCAATTAAGTTCTATTTCCAGTTTTC
ATGTTCTGTTCTTCTCCTTGGGTTCTTTCACCCAGCCCCCTTGGTGACATGGGGGACATT
TGTGATGGAATGACCAGTGAAGAAAGAGTTTGGGCGGCTATTGTTGTTCTCAGCCAGCTT
TACACTAAAGGTGCTTGGGATAAGGAGAGGGCACTGAAGCAATGACATGCCACCTGCAAA
ATTTTGGGTCCCCTTCCTTTCTTCTTGGGTTCTGGGATCCAAGTCTTAGCCAATTTGACT
AAAGATCCAAATGGAAAGAAGATGAAGGGGGGGGGGCGCCGAATTATTTGATTTTGCCAA
TTGTTTTTAAGCCAATTAATTTTTAGTATGTTTTTAGCCAATTAATTTCTTTAGTTATTT
AATTTTTAGATTATCAGTTATGGAATTTCTTAAAAGCCAATTTGTTTTTAAAGGGACTGT
AGTTTTTAAAGTTTTTTTTAATGTGAATATATAATTTGGGGGGTGTCAATTGGGTTGTTT
AGAGCCAATCAAATTTGGTTTTTTAGAACTGCTGAGATCCCCTTGCCCGATGGTGTGGGG
CAAGGGGAACAGCCTGATGTGGGGAGGCGGGGCATGGGGGTGGGTAAGGAGAAACCTGGG
GAGGGAGTGGAGCAGAGAGATCTTAGTGTGGGACGTGATGGAACTGTCCCTGCTCAAGAG
GAGGTCACAGATTGATGGTACTACATTGCAGAATTACCACATAATTTGATTCACTGATGG
TTGCTGGACATCTCCGAAGAGGCTCCCCCGTGGGCGGGGTCTTTGGGTGGTAACACGATC
AGGGGACGATGACGTTTGGCCTCTCTGAACTCTTTGAGCTCTTTGGCAAGCATGCGACCC
CGGCGGGCACGCAGGAGGGCAGGCAGGCCTCTGCGCAGGCGTCCCGCGGACTGTCTCCAG
GTGTCATATTGGAAGAACTTGCCCACGGGGTATCTGGGGAAGTCGTCCTGGAGAGGAGGT
GCTAGTCAGCAGGTTTCAGGGTATCATGTTAGCCTGAGCTCCCATCTAGGTGTCGCATAT
CCCCAGCCCCACTAGAGTCACCCCACCTCAGGGCAACTTCCCTGAAATATCTATGTTAAT
GAGCAGAGGCTGACAGTAAAATGTGTGAGGGGGGCTTCGTGGTACCCCAAATCAAGAAGT
GAGTGGTCTCTTTGTCTCACCCCATAATTCCTTCAACCCCACCTCGCTACCTACCGGAAG
TACGGCCTGAGAGGTAGACACGTCCCTCTCGGACTTGGCGGGGGTGGCACAGTATGTCTC
CAGGAGGGCCAGGTCGCAGCTGCGGAAGCAGCATTCCTCAACAATGCCACGGCTGCGACG
GTTGGCACGGCTTGAAGGCCTGCCTGGAAGTTCCACAGGACAGACAACTTCAGTTAGTGT
CTACTGGGGTCAGCACCCATTGGGGTGGCCACCCCAGCCCCGCCCCCCAGGAGGGGAAGG
CTGAAGAAGGAACTACCCCTGCCCTTCCACTAGACCCTGGCCGGATACTAGGTCACCCTG
CAGGGATGTGGTAGAAGTGTGAGCCAGACAGGCCAAGATGCCCAGAAAGGAAAAATAAAG
GTGCATGCTGCAGGACCAGCCCCTGGCATCTGGTGCCTCCTGTCTGGTAACTAACACAGC
ACAGCTTCACTGTCCCACAGACTCCATGGAGACCAGAGGCCACACTGGAGTGGTTTGGAA
AACAGGGAGGAGGAGGGGGTGAGCCCCTCGAGGGGGCCATGGTGGACACAGGTGTGGTCC
CTGTACTTGGGGCCCGTCCTGAGGGGCCCACCCCCAACCCCCATCGCTGAACTGTGACAG
GAAGGGAAGATAGGGCAGGAGAGAACAAGACGGGAGGGGAGGAGTGAGGCACCCAAAAAC
CACTCCCTTCTCTTCTCCCGTCTTCCCCCTCTCCCCCACGGTCCGAGGTTGGGCTTGGGG
CCCTCCTATCTGTGAAGCCCCTCCGTGCAGGAGTGGCTCTCGACCAAGGACTGGTCCTGC
AGTACCCATGAGCAGTAGTTGTTTCCAGAGCAGTTCACAGGCAGGTAGGCAGAAGTGAAG
AAGAAGAGGCTGCGTGTCCAGGACCAGGCGAGGAAGATAGAGTGGCCCATGCCAGCAAGG
ATAGTCATCCATTCTGGTGCCCCTGCCCCTCCCAGGCATGCCCCACCCATGTGTCCCCAT
CACTGCCTTCTGTGAGCAGTGAGCCCATGCCCAGCCCCTTCCCCAACTGGGAAATCAAGA
GAAGCATGAACATTGAAAGCAGGCAAGCACCCCATGTTGTAGTCCTGGGAACCCCTCAAG
TTGGATGGCCAAGGTCCAGCTCTCCCCTTGTACCCCCAAACTACACGTGCACTCTCAACC
TGGCTGAGACTTGACATCCACATTTGGTTTTGCTTTTATCAACTTTAAAAACTTTTAAAA
CTATCAGACTTGTGACTTTGAGATTACGACCTTGCCCGGGGGGGGGGGGGAAGGGGTAGC
TTAAGAGCAAGGCCAGACCAGTGTACTAATTGTCACCCCATCCAGGGAGGCTTGCTTCCC
CCGCCCCCACCTCTCTGGAGTTACATACTGAAGTAGAAGCCGCGGTCCGAACAGACAAAC
TGAAGCGTGTCAACAAGCTCCCCTCCGCACAGAGTCTCTCCGGGGCCGTAAGCAGCGATG
CAGCACAAGGCGAAGGCCAAAGAGATGAGAAGCACCAACATCGACTTCCCCACTGGGATC
CCCATTGGTACCTGGAGAAAGAAACGCAGGCTTTGAGCTAGAGGCCCCCAAGCCACACCC
CTAATCCCAGGAGAATGGCTCACCCCCACCCAGGCCCCACCAAAGACACCTATCATCTCT
TAATTAAAAATGCAATTGGAATCTGAAAGACAGCCATGTCACTATTTATTTAACCTGTGA
AAACAGGGGGACTTGAATTGCTGAGGTCAAAAACTACTTTGAGTGTGGAGAAATTCAATG
GACCCCAGGAAGGCACCCCGTGGTGGCTTTGAACTGTAAGAAACCCTTGAGGACCACCCA
TCCATGGGCGCAATTGCAGCTTAACCACACCCACAGCAGCAGGGGCCAGTGCTGGACACT
GGACCTGGTTTCCATGCTATGACATCATGGGGGTGGGGCCAGCCCAAGGGCACATCACTA
CTGCCACTCCTACTCTGGCCTCCAAGCATTGGCCAAGATGGCAGATAGCTCCACCCCACC
CACCATGGAGCATGTGCATCCAAAGGGACCATTCCCAACCTACCCGCCCCCCAGCTGGCC
ACCCCTCCCTAAGCAGCAGAGCCAGCCCCACCCATCCACCCCACCTCCCAGGCCATGGTG
AGCAGGGCCCATGTCAGAATCCAATGGTTAGCGCAATGGGATAGCCAGCACTCCTGTGAG
CCTTGCTCTCCAGGGTCACCCAGTCCTCCAAGTATAGACTTTCCTGGGCACCTCAGAGCT
TGCCATCCATGGTCAGGGACCCTAGAGGGTCCCTTTATGGCCCATAGAATCATCTTTCTG
ATAAGAGCTAAATTTACCCAGGGCAGCAGTTTGGGTCCTTGGGAGGCTAAACACCCCATT
TTGGAGGGACACACCCCCTCCACAGGCTATGTGGCTACAGGCGGGGACAATGGTTAGCTA
GCTTTTTTAGTGGTGGGAGGCCACGATGACCCACAGTAAGCCACCCTTGACCCTTCAGTT
AAGTAGAGCCCTCCAGGCCGCAGCCTCAATCTCTGCTCCATAGGCCCAGGGGATTTCTTG
CTGCAAAGAAACATGTGAGAGACCAGTGCGGAATAATCAAGAAACAAATTTGTTCGAGCT
CCCTTGGGTAACTAAAAGTCATCTTTGCCCACTTCATCAAGACCCAGACCGATCCTCCCA
ATACCCTCTGTGCCACCAACCACTTGCGATCAGCAGGCTATAGCTACAGCAGTTAGTTCT
GGGGGCGGGGGGCAGGCAGACGGAGCTGACCTCGAAGTCCCTTCCCAAAGCCAAGACCAC
ACTGGCTGGTTCAGCCCAGGTGTCCAGGAGAAGCAAGCAGGAGATTGACCAGGAGGCAAG
GGACAGGTGAGGGCCCAGGGAAGGCCCGAATTTGTTGGAGTGGGGAGGCAGAGAGGAAGG
AAAAGTAGAGGACTGGGCAGGTAAGGAAGCCTGGATCTAGTGGGGGGCATAGGACAGAGG
CTGAGGGAGAACGAAGGCTTGGGAGAGGTAGCAGGCCCGGCTGCAAGGGCAGAGGCCTCA
GGCTACCCGGTGCCCTGACCACCCCACTGGGCAAGCCGGAGTGGGGATGGCAGCAGGGTC
CTGGCTCCACAGCCCTGGTTACCTGAAGTTGGGTAAGGAGGCCGCTGGGGCTGGAAGAGG
ATGAAGACAGGAAAAGGCTGGAAGGTTCTCACAGGAGAAGCTAATGTCCAGTTTGCGAAC
TGGTCAGTGCCTCCGCTTTTTATGTCTGAGTGGCTCCTCCCAGTCCCGGCTCCACCCTAC
CCCCCACCCCCTCCCTGCTGACCACTCCCCCCGCCCCCTTTGCACCCGCCCCCTCCCTCC
TTCCAGCCAGTCCCTTTTCTCCTGCACCCCCAAGAGCTAGCCTTGGACCATTCCTTAGCA
AAGCACCACCAGTGGGAGGGGGGCCTCATCGTGCGCCCCCAGCCCTTTCTGCACAGACCA
ATGGGGGGAGGGAGGGGGCTCCTTCCCACATCCTCCTATGGAAAGTTACACCCAGTAAAA
GGCAGGGGCAGTTATTTCTCTTTGAACTGTAACATTTCTGCCCTTCTGAGCCCGAAACCG
TCCCCTCTCCCCCCAACATTCCAGGTTGGGAATGTTGGGGACAGAGTTGGGGTGTGTGGG
TGGGGGGAAAAGCTAACTGTGGGGTCTGGCTTGACTCTTTTACCAATTTTGGGGGGCTCT
TGGCCCCGCCCACCCACTTTTCCTTCCTGTCTCATTGGCACAAAGTCAACATACCAGGGT
GGGCTTCGGAGACTCTGCCCCCCTCCTCATCACTCAGCACCCTTGGGGGGGGGTGTACAG
GGCCTGCACAGCACGAATCGTACATTTTATGCAGCTCATCCATCCCCCCCTTCCCCAACA
CACAGTAAAGCACCAGGAAGTCTCCTGTGAGTTCAACTTACACACCCCCTCCCCAACAGC
CCCCATACCCCCGCCCCTTCCCCCACTCCATGGCGCAAGGGGGAACAAAAGTTTGCTTAG
GGAACGAGCCCCCAGCCCCCCACCCACCGCACCAGTCCCGCCATGCCCAAGCCGGGCTCT
GCGCACCCCCCACTCCCAGGGCCCCTGAGAGCCCTTACCTGGAAGCCGGCGACGCTGCCG
CCCATCTCCCTGCTGCGGGTATGCAAACCGAACAGCGGGCGAAGGCCCTTCTGCCGGGCA
CTCCTCTGCCAGCGCCGCTCTGCCCGAGTCGCAGAGGCCGAATGTGCGACGGGACAGAAC
GGGGAGATGGCTTTTTTGGTGGGGAGGGGGGCGTCTCTTCTGCTTCTTTAGGGTATCTTA
GGGCTGGGGCGGGCCAGATATTGTACTTTCGGGGGGGAAAAGGTATCGGGAAATGAGGTC
AGCTGTTGTATCAAGGATAGTTGGGGGGCAGAGATAGTGAGAGAGACAGAGTGAACGTGA
AAGGGGGGGACCACAGAGAGGGAGAGAGGGAGAGAGGACAGCGAGAGGCGGGTAGGCTCA
CAGCGGGAGAGGACAGCACGGAGAGAAACAGAAAGCGTATAATTAATCCACTTGGGTAGG
CGAAGGCAGAGGGCGGACGTGAGGGGGAGGGAGTCTGAGGCGAGGAGGAACGGGGAGGGG
GCAGGAGGGGAGCTTAGGAAAGGTGGCGGGTAAGCGGGTGCGCGAGGGGGGGCGCACCCT
AAGCAGAGGAGAGGATGCAACTTCGAAGGACCGAGGACGGTGTTGAGGGGGGAGGAATGG
AGGCGTCACCCCGGCCACGGGCACCCAGCTCGGTTAGGGTCGACGGAGCCCTCAGCCGTC
GTAAGCCCGGGCTTCTTGTGGGGGGGACAGGCGTGGCGGCGCCTCAGCTGCTCGGGACTG
CAGCGAAAAGAGGGGAGCAGCCGGGCTGCGCACCGGGGAGGGCTGGGAGGGGAAGCGCGG
GGGATGACAACGCCGGCGACCTGCAAGCCGGACTGCCTGCGGTGGGGACCGCCTCCTCTG
GCGAAGCAGGAATGGGGTGTTGAGGTAGATAGAGGAGGAGGCGGTGGGGAGATCCGCAGG
CCCGACGGAGCGCGGCCCCGCCGACGGCGCCCTGCACAGGAGTTAGCAGCAGCGAGGTGG
CGGACGGCGTCGACGCGGGGCCGCCAGCCCGGATGGAGGCGCTGGCGGGCCGAGCGCGGG
CGGGCGTGGGCCAGGAGGCGGGGGCGGCCGGAAGGGGGGGCCGGGGGCCGGCCTGGCCTC
ACGCAGCTCCGCCGGAGAGCAGGCGAACTCCGGGCGCCAACGCCCGGTTCTTATAGCCGC
GCCACCCCGCGGCTCGGCGCCCGCTCGGGCCCCGCTGGCCTTACGCCCGCGCCAATGGGC
GTCCGCAGGGCCCTCGCCCCGCCCCGGGACCGCCCCCGCAACTCGAGCCACGCGGGGAAT
GCGGGTCGGGGGCCCTGGGCACGGGGGTTGCCGGTGGGGGGGGGGAGTGGAGTGCCTGGT
GGCAAAGATGGGGGGGGGCTGTGCGCCCCAACAGGCCCACTAAATCCTGGGTGTCTATCC
CTAAAAATCGAGGTCCCATGTCATGTTTCCGGGGTGCCCTGTGCTTGTGCAACATGGGCG
CGTGGTGCGAACCAACGTGCGTGGCACCCTAGGCCTCAGTGGTAGTGGCAGGACCTGTGC
TCAGTTAGAGGGTTACAAGGTAGGCGCATCCCGGCCGACTGAGTTAAGGCGCAGGTAGCT
GGGTAGAGGGTTCTCACAGGGACCTACTTGCTAAGCAGGGGACAGTCCCCTGGATCGGCT
GGGGGGGGGGGGGGGAGCGCGCAGCCTCCACCTGCCTGAGCAGGCAGGGCGGGCTGTGAG
GCACCTCGAATAGCAGCCAGATAGATCTTACTAAGCGCCCCTAACCTCTGCTTTGCCTGG
GATCTCCTAGCAGCCTTTGGGGGGCCACCAGGTGCACCATGAAGGGAAGGCTGGCTTGGC
CACGCCAAATCTGGGCCCCGCGTGGAGCCCCCGCACAATGTCTGCGCCCTTCAGCAGAAA
AAGAAGCAGGGCGGGAAACGTAGCTCAAACCAGACCTGTAAACCAGAGCTCACTGAAGTG
CTTCTAAGCGGCGCGCCTTTGGGACCCCACCCAGTATGAGCAGATAACAGTTCCCTGTCC
TCAGCACTTTGAATTTGCTTAGTTGCAGGTTCGGCCCCAGGGGCCAATGCGATAATTCCG
GGCTATTAAGAAACTCTCCCCGGGTGGTTTCAGATATAAGAAGCCATTGTGATTTTTACC
AAGTCAAAATCACTTCTAAACCGGTGCACCTTGTTTCCCTCTCCCGACCTCCGCACCTCT
AGGCCTCTAAAGGGCCACTACTGGCGGAAACCAGTGCACCCGGGGCTAACCTCCCGGCCC
GACCATCAATCACCGCGCCCGCGCTCTACACTCGCTTCCCCAAGCCCTCGACCTGTAGGG
TTGGAGGCTCCAAGCCGCCCGAGCGCTCTGCCCTTCCCGCTTCCTGGCCGCCCAGGCGCT
TTCCCTACCACCGCGTTGTTTGCAGAGTGCACACAAAGTGGCGCGCGTTTCGGAGCGCCC
AGCCCAAAGGAGCGCTGCCGCCGAGGGAGAAGCCAGCAGCCCGCTCCCGCGCTACTCCGC
AGCAGCCCTGAGGACAAACTGCGAGGTAGCCGGTGCCCCGCAGTGGAAGAGCTGGGGCAC
GAGGGAGCGCGCCACGGGGAGCTCACCACAAGGCCGAAGGTCGGGTCCGCTGGCGCAGGA
GGATCGGAGGAGAAGGGCGGGAGAGCGGATGAAGTGGGAGCTGCTGAAGTGGACGCTGCT
GAAGGTGAGCGAGACCCCAAGGGCAGTCCCCAGTGAACCGGGGCAACGCCCAGTCCGTTG
GAAGACCCGGGGACAATGCCCAAATTTGGGGGAAACTGGGGGCAATGCCCAGTCGTTTTC
CTGGACACGGGAGCAACACTGCCCACGTCCTGGCCGCCGCGCAGTGTCCAGTGCGTGTTT
GGGGCACACACACTTTTCCAAAATCTGTGCTGCCGCTGGGACACCGTAGGAGAAGTGACG
AGGCCGATACCACTGTTATGCGCAGGACGGGAAGCTGCCGAAAGTGGCCAGCGGAAACAA
TGATCAAATTTCGGGGATCCCAAGTCAGACCCTTGTCTGATTTGCGGTCCTGGGAATGAG
CGGCCCAAAGTAGGGGGACTCGAAGGCGACTCCATAAATGGGAAAACTGTGGCGAATGAC
TAAATTTGAGATTCCAGAAAAATTAGAATCCAAGTTGGGGAATGAGGAAAATTATTCTAT
GCAAAAATGGGGGGCATCTTGATCCAGGCCTAACGAGGGGAACCCAATATCTTGGTTAGA
AAGCTTGGGGAACCCACAAAATCCTAGACTAATTTGTAGAAGTTAGGTGGTTTGTTGTTG
CTGTTGGGTTTAAGAAAATTCCCAACATGAAATTTAGGGGAGCTTAATTTTAATTGCTTA
AAAATGGGAGATGAAAAACAACAGATGGATTTTAGGGAATTCAGGTCAGTTCTTTTGAGG
GGTGGGAGTGGAGACTAGGGTTCACCCTGAAGCCAGTGGGCCCTACAACACCCGGGAAAA
ATCACCTCTAATTTCTGTGGCTTCAGAGAAGTCCTCTAGAGAATGAGGAAATGCTGTCTA
AATGTGGTGGAATTAGAAATGCAAGAAGTCCATTTGAGAAAGCCAGAAAAAATCAATGTC
TTTTAATATTTTAATTTCCTAAACAGATTCCTATTGATCTTTTTGTTGAACAAGGGGGAG
TTTGTATGTTTTCTTGGACAATGTTTGTTCTTGGAGAAACATACTCCCTGTTTTGTGGAT
CAATAAAAATTACCCAATGGATGATGAAATCTAAATTGCAGGGAATAGAATTAGTAGCTA
GGAAATTTGTAAGACACAGACCTTTAAAACCTAGGAATTGGGGGATCTGGGACTTTTTTT
TTCAGTGTGCTTTGGGGACCATAAAACATTATCCAAATATAGGGAGACTCCAGTAGAAGT
CATAAATTCAACAAAGTTCATTAAAGTTTAATAAAAACCGAACTCTTTGGAAGAAAAAAA
TCTCAATTTGTTTTGGAGTACCTGAATTTGGGGGGGCCCAGGAAGATAATTTCTGAATCT
AAAGTTTCCTGGTCCTTCAGGGCCAGTCTCTACATTACAAGGAATAGAGATTATGGGTTC
CTAAATTATGGGGCCTGAGAACCAATCCCCCAAATTTGCAATCTGCAGAGATTGTGCAAG
ATAGTGTGTGTGTGTGTGTGGGGGGGGTGTGTTTGAAATGTAGGGGGGCTGAGTGGGTGT
ATAGCTGGTATTGCAGTGGGAGAAATCAGAACCTTTTTGTGACCCAAGGCTAACACTAAG
TGTGTTTTGGGGGGCCTGGAAAATATTGCCTAATGTTTGAGGACACCAGGCATGAGCCAA
CACGGGGGATGAAAAGGATACAGGATGGTACTGGATTTTGCAATTGGTGTCTGAGTTAAA
AAAAATTTTTTTTTCCAAATTGTTAAGTTAAAGGGACCCAGATTTGATGCAGAAAAAAAT
GATCAGTGTTCAAGGATTGGAGACATTCAACATTCTAATATAAAGAAAAAGGACTTGGCC
AAGAGTTAATTTTGTGCCATCTGTGACCCAGAAAGACATGGAACAGTCATATAAGACTTG
GGATAGCATGGAAAGCCCTCTGCCACATAGAAGTTCATGCCTTACATCATTGCTCAGCCT
GCTTTGGGGGCTTTAGTGAGAGAGTTTATATTTTATATTTTAAAGAACCCTAACCATGGC
CAGAATGCTTGCAGGAGCTCTAGGGAGCCCCAAAGCCTTGTGACCAGTGTGTATTCGTGG
AATTTTTTGGGGGGGGGTCTTGTTAAGTGAATTTTAGATGTGATTGGTGAATGTACTCTT
TCCATTTTCTGGAATCCGAGAAATGAGAGTGAGGGCTATTTGAGGTGTCTACATTTAGGG
GAGGACATAGAAAAAAAGGTTGGGACTTTGAAGGTGCCAGGAAAATTGTTAAAGCTGTCT
GGGTGGGATTCAACTTGTAAAATTTGGAGTTAGGGCAATAGACTACAGAATCTAGTGTTC
CACGTTAATAAAACCAGAGGACGGGTGGCGGGGGAAGAGAGTCAGCAGGAACATTACTGC
AGATATAAAATGATAGGAACATGGGGAAAACACCCCGCTACCTCATCCCCTGGAGACAGT
GCCTAAATGCTGTCAAAATGTCCGCTCTCCCAAGTAAGGAAATTTTGTCAAAAGGACTAA
GGACCCAGGCTTACTTTAAATTTTAGGGAACTGAGAATGGTGGTTTTATATCTATATATA
GGAGCTTGCATTTAAAATGGTTAGGAGCCAGAAGCAAACTTGGGGGCCCAAGCCAAAATA
TTCTAATTGTGAGGAGTCAGCAGAGGCAGAATTCCCACCCTTTAAAATATTTGGAAAGCA
AGTATCAAAAACAAAACAAAACAAAACAAAATAAAAACCAAACAACAACAACAACAAAAC
CTTTTCCCTGTGAACAGAACAAATGCTGACCGATTTTGGAGCCCCCACCCCCACCCCCCA
AAGCAATGCTTAAATTTCAAGGATCTCAGTCAAACTAAGTCCTGAGGTTCAGAGAAGCCG
GTAAGTTCCTCGGGTTGTAGGGGGACCACAGAGAACTAGAGCTGAATTTGAGAAAGTGAG
CTCCCGGGCCGGGAAGGACAGGGCGCCAGGATCCGCGGTGCCAAGGAACTCACACGGAGC
AGGGGCGCCCTCACGGGGGAACCCAGACGCGGGAAAGGGGCACAGGCGACGCAGATTGGG
AGCACGGACGCCACAGAGCGCGCGCCCGAGCCAGCTTCATTTTTCGTTCTTTCGCCTTCT
AGCCAACGAGAGGGTTTGGGTAGCAGAGGCCGAGCGGGACGGGCGTCGGAGAGGGAGGCG
GAACGTCGGGGAGCAGCGCGCTGCTCCCCGAGGCTCCTTAGGTTCCGGCGCCCCGCTCGG
CTCCCCGCCGCCCCTGCGCCCCACGCGCTCAGACGCCGCGAGCCTAGGCGAAGTCGGGGC
CAGGCAGCCGCCGGGGGCAGACTCGTCCCTAGCTCAGTTTTGGGGCCCGGGGCACCCCCA
GTGGCTACCCTTGACCGCCCCTGTGCTAACACACGCCTATCCGGCCGTGTCCGCTCCCTA
ACGATGAACAATGTAGGAAATAGTTTTGTTTGGGCACTGTGGAAAGTGGGTAAAAAATGG
GGGAGCAGAGGAGAAAGTGGGGGGAAAGAGCATAGCAGAATGATACAGTGGTGACCGTTG
CCGGATGCTAGAACCCTCATTTCGTTTTCTCAGAAAATTTCTGCCACTAGCCTCCCAATC
CTAGCTGGGGAAAGTCCAGCTCCTTAAAGGCAAATATTAAACCCACACACCATACACAGG
CTCACCGTACTGTTGCTGGGAACAAGGCCACCCCCTCAAAGTTGAGCAATGCTGGAGGTG
AAGGGCCATGATTCTAGCAGGACCTGGGGGGTGGGGGTGGGGTGTTAGATAGGGGAGCAG
CTGGAGAGCAGGAGAATGAGGAAAACCCTGGGGCCATGACTGTAAGCATGGCTTGCCTCT
ATAACCACCCGTAGAGGATGGTATGCAGGGAGGACTCTCAAAGCCTAACGCTCTGGGGAG
GCAGGAGTTAAAGTCAGTGGACAGGTGTGGGGACCTAGACAGGGCGAGGCATCTCCATAT
TATCTTGGCAGGACTGAGAGAGCCCCCACCCCACCCATTTTCCACCCGGAGCATGAAGCA
CGTGGGGAATGTTCCCCTTTCAAATTCCAGTCTGCATCAATCACCCCCGTGTCCCATTCC
AAGAACATCTGGCCTGTCTCCCCCCACCCACACCCATGCTGCCCCCCTCCCCCCATCCAC
CAGCCTCTATCCCTGGCTTTTCTGGCCTCTCCGAGTTTGTGCCTATAGATTTGAGGAAGC
TTCCAGCTAGGAAGACCGGTATGGTGATGTTCCTCATTCCAGGGAGACTTGTAAATTTGT
TGGGAGTAAGGAGCATTAAAAAGGTGTTTGAGAACACCTCTAGTCCTTGTGAGGCCAGAT
TAGGCTGCAAGCCCTCTGCTAAGGGTCTCCTTTAGAGAAAAAAAAAATGGCAAGGGCCGG
CAGAGGGGTTCTCTACCTTTCCCCAAGAAGGGGCACAGGCCAGAGATGAGCAAGGTTCTG
GGAACAGAGTCCCGATTCTGGAGTCCTGCCTTCCTTTTCCTAAGGGGCATCTGAGAGGGC
AGCAATCACAACCTGTGGCCTGTTTCAGAGCCTAATCTCTGCTTTCTGCCCTCCAGAGGT
CTCTGGAGAAGCCGCTGACTCACACCCCGGAGATGAACTCCTGGACTTTGCCAGGTAGGA
AAACGCTGAGGTCACCTTAAGGTGTCCATTGAAGAGCCACCAGGGCATGCAGGCGGGATA
GGGTGGGGGCCAGGGTATGCATGTGTTCTTCTTCCTCTATGTGGCTGCCCACAGAGCCTT
CACCTGACCTTATTTAGTCAAAGTGTGGCTCAAGGGGCAGGGAAGAGCCTGGTACAGTTC
CGGGTCAACCTAGGGCTCAAAAGCACACAGCCTACCCCCAGCTAGGATCAGCGACAGATT
CTTTCTCTAAGGCCCTCTCCTTTTCCTTATTTTTGCCTACCCTCTCCCCCCTACAAGGTA
GAAAGGGGCCTACCTTGCATGCATGGGGTCTATTGTTTCTTCTAGATAGGGCCTGGCCCA
CTAGACTTTAGCCCTGTGCTGATCCCAATCCTTGCCCTCCCCTGCTCTGCCCCACCACCG
AGGCAGCCTAGGTCTCCTTTCTGGGCTTAAAAGCTCAAATTCTGAAGAAACTAAATATCC
TTTAAGATTCAGACTTACCCACTAAGCCTGGCTGGCACCCTCAGCCAGGGCCTCTGCTTG
TCTCCCCTCTCTCCCTCCAGGCAGTGGGGCTTCCTTATCCCCCCGTGTGACTTTTCCTAG
CTTGTTGTAGTCTCCGGGCTAACTGCTCAGGAATAAGCCAAGACTTTTACACACCCTACT
TCTCTCCGAGGGTCCCCAGCATGCTCTTCCTCATGCCTGTGCTGGATGCCTGCCACAGAG
GACACACTCAACTGGGCTGCGGTCTTGGACACCACATAGGGACTCCACACCAGGAAGACC
CAAGCAATGCTCTATGCCAATCTGCAAGCCTGGGAAGAAGTCACTACCTGAACCACCAAC
ATGAGGATTGCACCAAACTGATCAACACAACCCACACCAAAAGTAAGTAAGGGTTGCTGT
GGGGGCACTGGAGAGGGGTCAGCAGGGAAGGCCAGTGTCCTGGGTCTGGATAGACTGAAG
CCATACCACTATGTAATTGTTTTAGTGTCTGAACCAACATTTGAAAGAAGATTCTTGGCT
TCTTTCTGGCATGAGCATGATATCCTGGAAGAGGGGTGGAATTCACCTGCTGGGAAGCCT
GTGCCATTTGAGGCTTAGGCACAAGGACACAGACCTACATGCTGCCCCCCAGTCTCCAGT
ATTCCACCAGACACAGCCTCTACCTCCCTGGTCCCTACCCAGTACCTGACCAGTGAACTG
CAGGGCCACCAAACAGCAGAGCTTCCTCGGCAGAGTCCACAGTGCTTCTGGCCCCGTGCC
CTCTCTAGCTGCTTCCCACCCCATTCACACACAGGAAACCCATGGCCTTCAGAACACAAT
AGAATTAGGACACACACTCTCCTAAGGCCCTTCACAGCTCTCAGAATGTCTCTTTGGTTG
TTATGTCATTTGCTGTTCACAGTTCAGCCAGGAAGCCTGAGACTGTCACACACTTTGACA
AATGGGGATAGACACAGAGAGGTCAAGCCACTGGTGCAGGAGCACCACAGCTGTAAATGC
ATAGTCAGGGGAAGGGGGAACAGGAACCCTCACACACAGCTTTCCTTGGCCTCCAGATTC
TTTTTAGCTAACAGTTTGTTTTTCTTTTTTCTTTCCTTAGATTCTTTCCTCATCTGGAAC
CCTGCCTTTCCCTCTGGAGCTGTCTGACCTCCCCCCTTCCCCAGCATTTGCTACCTTTGC
CCCTGGACTCCTGGAAGCATTACAGAGACTGCTGCCTCGTGTCTGCTTGGCTTACACCCC
TTGTTCCCAAGAAGTGACACCTGGAGCGCACCTGAATCCCAGATACTGTGACTGACTAGA
CTTCCTAGCCTTGGCTGGTTCCTTGGCTGAGTCTTGCATTTGCAGGAGCTCTGATGCTCC
TGTGCTAGAGATACCTCTGTTCTGCTGTATACCTGAAGGACACTCACCTCTGAGGAAAGA
CTGGGGCTGGTGGGAGGTTTCTGAGGTTTCATTCAGTTCTGGGAGCGTGGGGATCTCCTG
GGCCACAGGCCACAGCACTTGGGCACGGGGCTGGAGTCTCGGGATGCTCTAGCCTGTTTC
TTCTCAGGTTCCGGCTCAGGCTTCAGCTCGGGCTCAGGCTCAGGCTCAGGCTTCAGCTCA
GGCCTCGGTGGCAGAGGCCTCGGCTCGGGCCTTGGTGGCAGAGGCCTCGACTCGGGCCTT
GGTGGCAGAGGCCTCAGCTCGGGCCTTGGTGGCAGAGGCCTCAGCTCGGGCCTCGGTGGC
ACGGGCCTCGGCTCAGGCCTCAGTAGCAGAGGTCTCAGCTCAGGCCTTGGTGGCACGGGC
CTCGGCTCAGACCTCAGTAGCAGAGGTCTCAGCTCAGGCCTCGGTGGCAGAGGCCTCGGC
TCAGGCCTAGGTGGTACAGGCCTCGGCTCAGGCCTAGGTGGTACAGGCCTTGGCTCAGGC
CTAGGTGGCACAGGCCTCGGCTCAGGCTTTGGTGGCTCAGGCCTCGGCTCAGGCTTTGGT
GGCTCAGGCCTCGGCTCAGGCTTTGGTGGCTCAGGCCTCGGCTCAGGCTTAGGTGGCTCA
GGCCTGGGCTCAGGCTTAGGTGGCTCAGGCCTCGGCTCAGGCCTTGGTGGCACAGGCCTG
GACTTAGGCTTCTGCAGCTCTGGCTGGACGAGAAGTTTAGCCTTAGGAGACTCAGAACCC
TGGGTTAGGGGCCTGCAGTCGTCGTAGTCGTTCTCCTCTTCCTCCTCCTCCTCTTGCACA
GTGAGCTCTGTTTTAATTACTCGTCCCCTGAGGAGGAGAAGCAAAAATCCTTGAGATTAT
CTCAAAAACAAATCTTCTCCAGCTGAGTCTGGCCCCCTCCCCCCACCTTGCTGCTGGATG
GGGAAGCCCAAGGGTCACCTTGTCATGGTTGGAGCACTCCCCCCTACCCTGTCCCTTCAG
CTGCCTACTCTCCCCACCCCCTTCTCAGTAGAAGGGAGGAAGCAGTTGGTGAGAAGTCAC
TTTGCCAAGTTTGACAACTGTTCAGGGAGAGGCAGGAGACCCTCCTTTGGGAAGGACAAT
CTGGCTCCTGCCTGGCTGGGGGCGGGGGTGGTGGTGGTGTAAAACTGCTGCTGCACACAA
AAGGCTTTCTTTGAGGGGTCACAGCTAAAAATGTGAATGTCTCCCATTCCTCTCCTCACA
CTTCTACCTTGGATGGGAACAAAAAACAAAGGGCACATGGATCTGCCTTAGGAAGGCAAC
TTCTGGAAGGGGTGGCAGGGCTTCTCCCCATAAACATTATACCGGTGGATTAAGGAGTCT
GGGATCCCAGTTGCAGGGAAAAAAAGCTTTGTGCACAAATGAATGTGCAACTGGGAGTGC
TGTGGCTGCTGCTCCAAATTCCTGCCTGTGCACAGGGAACACGGAGGGGGGGGGGGGAGG
GGGAGTTAAAGACAGACACAGCCAGGAGAAAAGCAGTTTTTGTACTTAAACCCTGCTAGG
GAATAGCAAGGCACATCATCCTATCTATCTACCCTCCAGTATCCTGGTGGTAGTTAGGAG
GTACAGGATATAAAAACAGGGAAACTTTGCTTTTAAAATTTTATATATATATATATATAT
ATATACATACATCTACATAATATATATGTATAATAATAATACACACCCCCACACTGCTCT
AGAATCTCTGGCCCCTCTGCACAGTTTAGCCGGGAGTGGGGTGGGGGTGGGGGGGAGGAG
CGGGGGGAGCATACACCAGGGGGAAAATGTTCACACAGAAAAATTTCACATTTGCAAAAA
CAGCTGTGTACTCCTGCTGGGAAGAGAAAGAGCGCTGCCTCTCCCCTTTGCATGGTAGAT
TAGAGAACGAAACCATACTTTCCTTGTAGCTTTGTGCAGCCCTTTAAGTCCCAGTCCCAG
TTGTCCTTTTGTCCCCTCAGAAGTTGAAGTCACTCTTAAGACCGTCCGGTTTAGCGGCAA
CCTTCCCCCTCTTCAGAGACTAACTGAAGGACCCTAACTCTCCCAAGTCCCCAGCCACCT
ACCCACACCAGAATATTTAAACTGCACCTTCACTCATACACAAAAGGCATGAACAAGGGG
AAATCAATTAGTTACCTGTACTCTAGTCGCTTCGTAGTTCCTGAAGTTCCCGGACGGTGG
ATAAAGAGGACCGGGGAGTCACTGGTGCCCAAGATTCTCTTCCGAAATTGCCCGGACGAT
GATCCGCTGGCTGGGTCAATATTAGCAGCCCCCTCCAAAGCAGGGGGTGCTCTGGTTGTG
GTGCCCGGGCCCTCCAGCCGGGGCGACGATGTTGCGGCGGGGCTGGAAGGGGCTGAGTCT
GAGTCTGAAGAGACGGTGAGAGGGAGTTTTAGAGCGTGCATGATAACAGAGCCCCTAGAA
GTGGCTTCTGCTCTCCACCACTGAGTAAGGCACCTGCTCGAATGACACCACGCTTTTATC
CCTCACCTCGTCCCCTCCACGCCCACTTCCAGCCCCCTCCAAATTTGGGAAATGATATGC
CAGTAAAGTACTGCAAAGACTTATGGGGCAGCTGGCTATGGCGCTTTCCCACACTAGGGT
ATGGGGGCATTAGAGGGTGGGGCTTTGGCCCCTGCCTGACAGACAGGAAGGCGTCTATGC
AGGTTTGAATTAAGCTAGAAGCACTTCCTGTTAGCTAGGGGGTAGGGACTATGTGCAGGG
GTGGAGAGTGGGTGGGGCTTCACTGGATTGACACCTGGCAGTCACCTGACACCCTGGAAT
GTCTGTGGGCGTGGCACAGGTAAAAAGGGGCGTGGCTTATGCAAATTAGGGTCCGGATTT
AAAATAAATATTAAAATTACTTTCTAAGGTCTTCCGGGTGTGGTGTATCCTTGTGGCACA
GCGCCATCTTGTCGCCTCATGTTTCATGGACACTCAATTTAGAATTCTTCTCTGTCATCA
GTCATCTGACCTGGCCCCCTGCCCTTTATGAGTGGTGCCAAACACTAAGCATACTGGTGC
AGATGGCATGTATAGTGACACTTGTTCACCCTTTTGGGGATGTTATTTGGGTGGGTTCTC
ACCCCTTTTTAGCCGAGTTGCAGTGCTGTTTAAGGCACGTACTCAAACGCTGTTTAAGGA
ACGGACTCAAATGTCCTTCTTAAAGGACAGCTGCTGAGATGGGGCTCAGATAACAAGTAT
TGCCTGAAGTCACATTTAAACTCTGAGACCTTTGTTCCTGGCTTTGAGGGAAAACAGAGA
GTAAAGACAAGAAAAAAAAAAAAAAAAAAAAAAAAAAAAAAAAAAAAGAAAGAAAGAAAG
AAAGAAAGAAAGAAAAAAAAAAGCACTCCACAAAAACCCACTAGTCTCTACCCTTTGCAC
TTTTGCATTCCAGCTAATCTTTTTTATTTTACTCAGCTTATAAGCCCAAGCTAAGACTTA
ATTATTCCCTCTCCATTTGTTGTCCAAGTTCCACCTGAAGTCACTTACTTAGTGGTTGAG
ATAGGCATGTTTAGGGAGAATGAGACTTTCTGTAGGGGAAGATAAACTTTATGGTAATCT
ATACTTGATGGAGGTATGATACAGATATCCTATTCCATGGGAGAAGGGCAAGTGGGATTT
CTCACTATGCTTGTGGATGACCCCAAATCATATATGAGATTTATAACAGAGGGCATTTCA
TGCTTATCAGAGTGAGGCAGTCTTTTTCTTGTGAAGATTCTAGACCTACTCTAGGCCCTG
AGACTAGAAGTATGTGACAAGTGCTGCCCTCTATTGTCCACAGCAACATGCTTGACATTG
CAAACTGCTACCACTAAGGCTCTCTGAGAATGTTTGGCTGTGATTTACTAAGCCAGAGGT
TGACATGAAGAAAGTGAAGGATTTCTCCAAACCTGTGAAGAGATTCCATGAAAGCTCCAA
GAGAGGCGCTTCCTCTGAGCTGGTAGAAGGATAAGGGGCTATAAAGAAATAATGGCTATA
TCCTAGAGGTCACAGCCAGAGAAGAAAAACTTTATTTTTCTTAAATGTATCCAAGCTCTA
TTCCCTTGAATTCCCCTCATAATAGGCCCAGAGCTATTTATTTTATTTTATTTTATTGTA
TTTTATTTTAAACACTGATTGTTTAAGGAAGGGAAGAATGCAGGCAACAAGTGCCCATGG
AGGAGTAACTAAACCATAGTGCCACTGAGGCAAGAATGGGGCACAAAGTATCAGTGAGTT
AGAGTTTGAAGGGCATAGCCCTTCAAAATTTTATTTCATGTTCCATGGACACAGTCTAGG
GGACACAGGAGGAAGGGACCATTAAAGAAAAGAACAAATATTGAGGTGTAACTATGAAGA
CACAGCACAGAAAAAACAATAAAATGAAACTACTCTCTTGAGGCTTGGGTGGAGAGTCAT
CTAATTCAGGGGATCTGCCTGGACTCTCATTTATGGAAAACAAAGCTGAAGTACCTCTAG
AAATCCACAGCACCCAGTTTTTCTTCCTGGACTGCTAAAGTGACCTCATGCTGAATCTGA
TAGATATATCTTTAATTACAATCCACAATCTAAAGTTATCACTGCAGGGATCTGGGGGTA
CTCAGGGAAGGGAAGTGGTAAGAGGCAAAGCTGTAATTCTCTCCCCTACAGAGAGAAGGC
CTTCTATAGCATCATGGTATAAGTGATTTCTGTAGCCTTGTACTTGGGACTGAGGATCCC
CCTCCCTTGTCCTATCAGGCATTCTTTCCTTTGCATATCGGTGGGATGTACAAGGGTGGA
TTAAACACTGTTCTTAATCCTCATTGGCTTCTCCACCATTCTGCACCTGAAAAGGGAATT
TGCAAATCCGGCTCGAGCTTGACATCTGGTGGTCATTTAAGAGATTGCACTGACTCTTCA
GAACATGCCTCTTTCCCAACAATCCTAACTATAAGGTGCTTTACCAAGCCTTGAGAATGG
AAAGAAGAGGAAGGAAGGTGTTAGGGCTGGAGACGTAGTTCAGTGGTAGAGAATCTTGCA
AGCATGTGCTCAATCCATAGCACAGGAAAACAACAACAACAACAACAACAACAACAACAA
CAACAACAACAACAACAACAAATCTTCTTATCCTACCTCACATTTGTCCCTAACCCATGC
ACACTGATTTCTTCCCCTTGGCTGACTGGCAAGGCTGAGTCAACCTTCTCAAAAGCTACA
ACTCCACATCTGAAAACCCAGGAAACCTCCTGTTTGGAGATAAGAGGTCCATTCTATATA
TTTCTACCCACTGGGCATCACATTGGAAGAGAGTGTGTACAGGGAGGGGCCAATGACTGC
CTAGGTTCAAATACCTATTCTGCTCATTACATTGGGCAATCAGTCTACCCCAGACCTCCA
TTTTCCCTTCTGACTCCACAGATTATTTCTGGAACCACATAGAAATGAATTTGGAACAGT
CCAGAACCTATAGTTGTGAGGCACCTGTCCATAAAGGCACTTCTACCTGTTCAAACAAAA
CTTTACTCCAGAGGGGACTCTGGGATTTGGGGTGGAACTCTGGTTAGGTATGCCTTGAGT
ACTGATCTAGGACTTTAAAGAACTGCAAAGACCTTCTTGGCCCAACATACACAGTGAACC
TCAGGATCAGAGGATTCCTTGTCTGCAACATGGTGCAGCTGGTCTCTCCCAAGAGCTTAC
TCTTGACTAAATTGTTTCTCCCCAATTCACTTCAAGATGAGTGGATGCCTCAATCCTCCA
TCTCTAGGGGATCCTGTCCCTTAAGATATGGTGTCTTTCATATACCCATGGCTATATTAG
GAGTATATACAGGAAGTGTGCCCATTTCCTCTTCTCCATGATACCCACATGAGAGCAATG
GCTATCTCCAGAAGATGAAAGCCAGAGACTCTCAGATCCAAGACATTAGTCTCCACCTAC
TTGATCCACTAGCTTTCATTCTTTAGGTCCACTGACTGAAGGAGGCTGAGGGTACTTCTT
ATACCCTCAATACACACTATTTGTACAATTTGTAGCTATAGCTACCCCTTGCTTATGCCA
TGGCCAGTTCACATGCCAGGCCTTAGAGAAGTACTCAGTATTTTTTTTTTTTTTGACCTG
GCTTTTGGCAATTTATTTATTTATTTTTTTTAAAGATTTATTTATTTATTATATGTAAGT
ACACTGTAGCTGTCTTCACACACTCCAGAAGAGGGCATCAGATCTTGTTACAGATGGTTG
TGAGCCACCATGTGGTTGCTGGGATTTGAACTCTGGACCTTCAGAAGAACAGTCGGGTGT
TCTTACCCACTGAGCTATCTCACCAGCCCCGAAGTACTCAGTATTAGTCCAATCAAGGCT
CATAGCAGTGCCTGGCCATATGAGGAAGCCATATGGACTTGCCTCAGGCTACAAACTATA
GAATACAGACACTGCTTCAGGAAGCTACTCCACTCATTTCTTCCTCACTTTTAAGGTCTG
ACTGTGTAGCTAGAGCTGGGATATGGGGATCCTTCCTTTACTAGTTCTCTGTCAGCTTTT
CTCCCACTCAGCCAGCCCTTCCCATCTCCTTTTCAATATTTGGGTCCAGGTTGGAGCACT
TCACCTTTTACTAGTTCCCTAGTCCTGCCAACTGATACTGTTCTTCATCCTCAGGTAGCA
TTTGCCAGGGCACAGATGTGGGTGCCTCATTTTACCTCTGGTCATCAGCTCATTCTGTCT
GCTGCTGGGTCACCAGGTGTTGCTGACCCATGCTCAGGATCTGGGCCTATAGAAATTAGG
AGGAGTCTTCCAGGTCATCCATAGTCGAGGTCACCATGGGTCTTAGGGATTGGACAGGAG
AGAGGAGACCCAGCTGGAGCAGGACTCAGTTCTAAGCCAGGGTAGCCTTTGAAGAGCAGA
GGGGGAGTGCCAGGGCCTCAGCATGAACAGCCGCAAGCTGGCAGGGCTGAGGGACTCTGC
TCTGTTGTCCACAAACACAGATGGACTGGGAAAGCCAGAGGGAGGTCCTGGTGGAATGTG
GCTCATCACTAGCAGCAGGATTCTAAAGGCTTCGCAGGACTGCAAGGGATGAGGCCTCAT
GGAAACATGAGAGTCTGTGGACCTCTAGGTTGGGCAGCTTTAAGACATACGTCTGTTGTT
GGCAAATTGGTAAAGAATCCATCATTAGTCTACAGGTGAGAGCCATACATGGCCTTTGGG
ACTTGGCTGGCACAGCCAACCAGAGTCGGTGACCTTAGCCCAGAGGTCAGATAACTGGAT
CTACTCACTTTGAGCATATGGATGAAGCACTGAGTGGGTGATGCATCACCATGACAACTT
TCAGTCTGAGGATCCCAGGCCTAGGCCCTTCTTGGAGAGAGAGGCATGCTGGCAATCCTA
GGCCCAGCCTAGGCCCAGATTCAAGGGTCTGACGCAGGGGTCTGCAGATCAGGCACGGGA
TTCTGACTACCTGCAGCAGAAGGGTGTTATAGGTGAGGTGTTTGTACCAAGGTGGTGGTG
GGAGACAGGATACCTGGGAGCCAGGCAGTGAGCCAGTGACTCCAAGGGGGCTGGCTCAAA
GCCACTGGGTAACTTGGCGCCAGCACAGCACGGCTGGACCACACAGGGCCACCTCCACAG
CTTCACTTTCGAAGGAATCCGCCTTGCTGTTCTGTGGCCCAGCCAGAAACAATAGTTGGA
GGGGGGAAGAGAAAAGAGACACGGCATCCAGACTGTTCTTCAGCTCGACTACCCCTGGCC
ACACCACCCCCAACATTCTTTTCAAAAATGACCTTCCCTTCTCAGCGCTGAGCGGAAGGT
AGACATGGGAAAGAGCTGACCTTGTCCCAGATGGACTCTGCGTGAAGCATCCTGCACCCT
GGGGTCCCTGTAGCCCCTACTTCATGTGAAAACTAGAGTTTTGTCTTCCAGCCTGTGTGC
CTAAGAACACTCCAAGCAAAGGAAGGGATTACTGGATCTTCTGGCTCCCAGTCTCTGTGT
CCACTAGGGCTCTGGGAACCACAAAGGTCCCAGCTGGAAATAGACAGTCTGCTCCCCTGG
CCTGTTTGCTTAGCCATCGTGTGAGGTGTTGCATGGATTACCTCCTACACTCTCCTCTAG
GCAGCTGTAATTCTAGACAGGTAGAAGATGACTCTAACCTGAGACATTCTAGGAATGGTG
CAGACACCTGGATATTTATTTGTTCCTCCTCCATGGGAATCTAGGAAACCTAAACCCCAA
AGGTGCACATCCAGTCTTTCCTTCCCAAACCTCATACTCTCCACAATTTAGAGCAGTCAG
CGTCTTGGGAAGCTTCTTTGTTCCTGTGACTGCAGAGGAGCAAAGGGAGACACTATGCAG
CCTCTAGAAGGATCTACTATGATAAGCCAGCCCTTCAGACTTGTTGTAGTACTTCAAAAG
CAAGGTTTTGGTGACCTCTGCTGGACGCTTCCATGACTAACCATTTCTGGCTATGGTATC
TAGATTTCAAATGTCTACTCCAAAACAGTAGTTATCTGCACGGAGGGACACCCAATCTGA
GTTTGTGGGAAGGCTCCTCAGGGGTCTCCATCATTCACATCTAGGCTAGAAAGCCACCAA
CTAGTGCTTGAGGCTGCCTAGTGACAACTTTTCTGGGTGGGTTGACTTAAGAGCTATCTG
GTTCCTACTCCTTGGTTCAGAACCTTGCTGGGTATAAGGATCTCAAAGGGTAAAAAATGG
ACCTCAGCATCCCTGACCCTACCTCTCATATCACTCAGGGCCTGTTCAGCCTGAGAGAAC
ATGAGTACAGTAAATATTTATTGATAATGTAAGAAAGCAAATAAGGTCCCTGGGGCTAGG
CTGAGGTGTCAGCTCATTTGGACCCGGAGACAATGTAATCTAGGGGAGCCAACCTCTAGG
CAGCTACATTGGAAGACCATATTAGGTGTTGGGTAATCTATACTGTGAGTAGCATAGCAC
TGAGCATAGCAGAAGAGTGGCTTCCCTGGCTCCAGGCCTCAATCTCCCCATGTGTAGTAT
TAGTATGAGTCTCTCCATCCCATATATATGGAGCTGAACTGCTTCATCAATCCAGGCAAG
AGGTATATTGGCTATCCTTAGTAATACCCTGGCCTTCCAGATGGTAGGCAGAGGCAATGA
GGTCCCCATAAGACACAGCTAAATCTCAAATACCAAAGCAACAACACAGCTAGCTGGGTA
AACATGGTTATCACTGCAGACCCCATGGACAAGGGGAGCTCCTGTGCTGCAGGGCTGCGC
TGAAGGGCCTCAGCAAGGTCAGCAGGAGTGCCTGAGCCAGGTCAAGGACTGACCTACATG
GGGTGACCTAGGGCTTAAAGGAACATCTGAAGTCCTCTGCTGGGATGTCTGGGGTTAGCA
CCCAGGGTGATGCTGATCAAAGACTGAATCCGGTTTGACCTCTGCTCCCTGGGCACTGGT
TCAGTTTGAGTGGCTTCTTCTTGTCCACTCTTGGAGGGATTGAGAGACAGCACATGTCCA
TCTCTAGTATTCTGCTTCCTCTCCTCAAGGCCAGTAGGAAGTAGAGCTCTAAACTAGAGT
TTCAGAATGCCTCAGGAAGGCATGGGGCATGTGCCTCAGCCTGCACAGGTTGGTTCTGGG
GCAACCTGCCTCTCCCTTGAGGTCGGAGTCAAAGGCTGCAGGAGTGAAGCCATAGATAGG
AATCTGGATATCTGGACCATATTTCTGTTTCTAGAACCCCATAGCACTAGTCCACCACAT
TTCCTGAAAAGCTTGACTCGCCCCACAAGGCCCAAGGACCCAAAGATTTTTGTTCCCTTT
ACCCGTGACTCATATGCCCTCCAGAAAGTTTGTGGCACTTGAACAGTAGGGTACCCTATC
TGCTACCCTACCCAAGACCCTGGGGAGTTCCATAGAATGACCCCAGGCTCCTCCTTCTTT
CTTCTTTTGGGTCCAGTGTCTATCCATCCACTCATCCATTATGTTCATTTCTGGCCTTCC
TTTTTCAGGGGGATGGCTGGCTATGGCCTTGTGACATTTCTCTAGGTGGGGCTGTGGTAT
TGTCACAGAGAGGGGGTGACCAGGAAGGGTTCTTAGCACTGCTGGAGGAGGCTTCCCAGC
CAACAAGTACCAGCAAGGAGGCCTATGTCTAGTTCAGAGACTTGCCACCCTGGTTCTGGG
TGGAGCTTTGAGGAACAGATGGGTTTGGCTTGGGTGGCAGGCAGGTTGGCCAGCCCTTGT
GGCAACCAGGATCACCCTAGGCCCCTAAGCTCTCATCTGCCGGACAGGTGGCACCCAACT
GGGCTCAGAGTGTGAAAGAGAGGCACTCTGTTGAGATTTCCCAAAGATCTAGCTGTTTTG
TGGCTTTTCTTTAGAACTGAGAATATTTCTAGGGGACTACCAAGCAGTTAGGTTCAAGGA
ACCTATCTAGCTGGAAGGAGGGGCTGAGAAGTGGTAGGAGGCCCCAACCCTAGGTCTTCC
TCATGGCCACCTTGCTTAGAACTCACAACTGGTCATTTTTGAGAAGTGGAGTTCTGGCTC
ATGCCCAGGGCTTATGGGATCCCTTCAGTACGTCATCCTACCCATGTGGGATGCCTGTCT
TCTTCTGAGCACTAAGAGTCACTTGGATAGTCTGAGAGCAGCTGGGGCTATTCTCTGTCC
TCCC
> LP140
ataacttcgtataggatactttatacgaagttatacgcgcctgcagcagacgtaagtcgg
ggctccggtgcccgtcagtgggcagagcgcacatcgcccacagtccccgagaagttgggg
ggaggggtcggcaattgaaccggtgcctagagaaggtggcgcggggtaaactgggaaagt
gatgtcgtgtactggctccgcctttttcccgagggtgggggagaaccgtatataagtgca
gtagtcgccgtgaacgttctttttcgcaacgggtttgccgccagaacacaggtaagtgcc
gtgtgtggttcccgcgggcctggcctctttacgggttatggcccttgcgtgccttgaatt
acttccacctggctgcagtacgtgattcttgatcccgagcttcgggttggaagtgggtgg
gagagttcgaggccttgcgcttaaggagccccttcgcctcgtgcttgagttgaggcctgg
cctgggcgctggggccgccgcgtgcgaatctggtggcaccttcgcgcctgtctcgctgct
ttcgataagtctctagccatttaaaatttttgatgacctgctgcgacgctttttttctgg
caagatagtcttgtaaatgcgggccaagatctgcacactggtatttcggtttttggggcc
gcgggcggcgacggggcccgtgcgtcccagcgcacatgttcggcgaggcggggcctgcga
gcgcggccaccgagaatcggacgggggtagtctcaagctggccggcctgctctggtgcct
agtctcgcgccgccgtgtatcgccccgccctgggcggcaaggctggcccggtcggcacca
gttgcgtgagcggaaagatggccgcttcccggccctgctgcagggagctcaaaatggagg
acgcggcgctcgggagagcgggcgggtgagtcacccacacaaaggaaaagggcctttccg
tcctcagccgtcgcttcatgtgactccacggagtaccgggcgccgtccaggcacctcgat
tagttctcgagcttttggagtacgtcgtctttaggttggggggaggggttttatgcgatg
gagtttccccacactgagtgggtggagactgaagttaggccagcttggcacttgatgtaa
ttctccttggaatttgccctttttgagtttggatcttggttcattctcaagcctcagaca
gtggttcaaagtttttttcttccatttcaggtgtcgtgagagcccatggatggtgagcaa
gggcgaggcagtgatcaaggagttcatgcggttcaaggtgcacatggagggctccatgaa
cggccacgagttcgagatcgagggcgagggcgagggccgcccctacgagggcacccagac
cgccaagctgaaggtgaccaagggtggccccctgcccttctcctgggacatcctgtcccc
tcagttcatgtacggctccagggccttcaccaagcaccccgccgacatccccgactacta
taagcagtccttccccgagggcttcaagtgggagcgcgtgatgaacttcgaggacggcgg
cgccgtgaccgtgacccaggacacctccctggaggacggcaccctgatctacaaggtgaa
gctccgcggcaccaacttccctcctgacggccccgtaatgcagaagaaaacaatgggctg
ggaagcgtccaccgagcggttgtaccccgaggacggcgtgctgaagggcgacattaagat
ggccctgcgcctgaaggacggcggccgctacctggcggacttcaagaccacctacaaggc
caagaagcccgtgcagatgcccggcgcctacaacgttgaccgcaagttggacatcacctc
ccacaacgaggactacaccgtggtggaacagtacgaacgctccgagggccgccactccac
cggcggcatggacgagctgtacaagggatccggaagcggtgccaccaactttagcttgct
taagcaggcgggcgacgtggaggagaatcccgggccggaattcatggccaatttactgac
cgtacaccaaaatttgcctgcattaccggtcgatgcaacgagtgatgaggttcgcaagaa
cctgatggacatgttcagggatcgccaggcgttttctgagcatacctggaaaatgcttct
gtccgtttgccggtcgtgggcggcatggtgcaagttgaataaccggaaatggtttcccgc
agaacctgaagatgttcgcgattatcttctatatcttcaggcgcgcggtctggcagtaaa
aactatccagcaacatttgggccagctaaacatgcttcatcgtcggtccgggctgccacg
accaagtgacagcaatgctgtttcactggttatgcggcgcatccgaaaagaaaacgttga
tgccggtgaacgtgcaaaacaggctctagcgttcgaacgcactgatttcgaccaggttcg
ttcactcatggaaaatagcgatcgctgccaggatatacgtaatctggcatttctggggat
tgcttataacaccctgttacgtatagccgaaattgccaggatcagggttaaagatatctc
acgtactgacggtgggagaatgttaatccatattggcagaacgaaaacgctggttagcac
cgcaggtgtagagaaggcacttagcctgggggtaactaaactggtcgagcgatggatttc
cgtgtctggtgtagctgatgatccgaataactacctgttttgccgggtcagaaaaaatgg
tgttgccgcgccatctgccaccagccagctatcaactcgcgccctggaagggatttttga
agcaactcatcgattgatttacggcgctaaggatgactctggtcagagatacctggcctg
gtctggacacagtgcccgtgtcggagccgcgcgagatatggcccgcgctggagtttcaat
accggagatcatgcaagctggtggctggaccaatgtaaatattgtcatgaactatatccg
taacctggatagtgaaacaggggcaatggtgcgcctgctggaagatggcgatctcgagcc
atctgctggagacatgagagctgccaacctttggccaagcccgctcatgatcaaacgctc
taagaagaacagcctggccttgtccctgacggccgaccagatggtcagtgccttgttgga
tgctgagccccccatactctattccgagtatgatcctaccagacccttcagtgaagcttc
gatgatgggcttactgaccaacctggcagacagggagctggttcacatgatcaactgggc
gaagagggtgccaggctttgtggatttgaccctccatgatcaggtccaccttcttgaatg
tgcctggctagagatcctgatgattggcctcgtctggcgctctatggagcacccagtgaa
gctactgtttgctcctaacttgctcttggacaggaaccagggaaaatgtgtagagggcat
ggtggagatcttcgacatgctgctggctacatcatctcggttccgcatgatgaatctgca
aggagaggagtttgtgtgcctcaaatctattattttgcttaattctggagtgtacacatt
tctgtccagcaccctgaagtctctggaagagaaggaccatatccaccgagtcctggacaa
gatcacagacactttgatccacctgatggccaaggcaggcctgaccctgcaacagcagca
ccagcggctggcccagctcctcctcatcctctcccacatcaggcacatgagtaacaaagg
catggagcatctgtacagcatgaagtgcaagaacgtggtgcccctctatgacctgctgct
ggaggcggcggacgcccaccgcctacatgcgcccactagccgtggaggggcatccgtgga
ggaaacggaccaaagccacttggccactgcgggctctacttcatcgcattccttgcagaa
gtattacatcacgggggaggcagagggtttccctgccacagcttctagaggctcaggcgc
caccaactttagcctgctgaagcaggcaggcgacgtcgaggagaaccccggccctgtcga
catgaccgagtacaagcccacggtgcgcctcgccacccgcgacgacgtccccagggccgt
acgcaccctcgccgccgcgttcgccgactaccccgccacgcgccacaccgtcgatccgga
ccgccacatcgagcgggtcaccgagctgcaagaactcttcctcacgcgcgtcgggctcga
catcggcaaggtgtgggtcgcggacgacggcgccgcggtggcggtctggaccacgccgga
gagcgtcgaagcgggggcggtgttcgccgagatcggcccgcgcatggccgagttgagcgg
ttcccggctggccgcgcagcaacagatggaaggcctcctggcgccgcaccggcccaagga
gcccgcgtggttcctggccaccgtcggcgtgtcgcccgaccaccagggcaagggtctggg
cagcgccgtcgtgctccccggagtggaggcggccgagcgcgccggggtgcccgccttcct
ggaaacctccgcgccccgcaacctccccttctacgagcggctcggcttcaccgtcaccgc
cgacgtcgaggtgcccgaaggaccgcgcacctggtgcatgacccgcaagcccggtgccgg
cagcggcgccaccaacttcagcctgctgaagcaggccggcgacgtggaggagaaccccgg
gcccgcctgtagaggaggagctgggaatggccaccgtgcctcagctacactctctcgggt
tagccctggaagtctttacacatgtagaacccgtacccataatatatgcatggtatctga
ctttttctacccaaatatgggaggcgtggaaagccacatttaccagctctctcagtgcct
gattgaaagagggcataaggttataattgtcacccatgcttatggaaatcgaaaaggcat
ccgttacctcaccagtggcctcaaagtctattacttgcctctgaaagtcatgtacaacca
gtctacagccacgaccctctttcacagtctgccattgctcaggtacatatttgttcggga
gagagtcacgataatccattcacatagttctttttctgctatggcccatgatgctctctt
ccacgccaagacaatggggcttcagacagtgttcacggaccattccctttttggatttgc
tgatgtcagctcggtgcttacaaacaagcttctaaccgtgtctctttgtgatacaaacca
catcatttgtgtgtcttatactagtaaggaaaatactgtactaagagcagcactgaatcc
tgaaatagtgtccgtcattcctaatgctgtagatcctactgacttcactccagacccatt
tagaaggcatgatagtataactattgttgttgtcagcagacttgtttacagaaaagggat
cgatttgcttagtggtataatacctgaactctgtcagaaatatccagatttaaatttcat
aattggaggagagggaccaaagagaatcattttggaagaagttcgggaaagataccagct
gcatgacagggtgcgtcttttgggagctttagaacacaaggatgttagaaatgtcttagt
tcaaggacatatttttctgaatacctcccttactgaagcattctgcatggcgatcgtgga
agcagccagttgtggtttacaggttgtaagtaccagagttggtgggattcctgaggtgct
tccagaaaaccttattattttatgtgagccttcagtaaaatctttgtgtgaaggattgga
aaaggctattttccaactgaagtcagggacattgccagctccagaaaacatccataacat
agtaaagactttctacacctggaggaatgttgcagaaagaactgaaaaggtatatgaccg
ggtatcagtggaagctgtgttgccaatggacaaacgactggacagacttatttctcactg
cggcccagtaacaggctacatctttgctttgttggcagttttcaacttcctcttcctcat
tttcttgagatggatgactccagattctatcattgatgttgcaatagatgccactgggcc
acggggtgcctggactaataactattctcacagtaaaagagggggtgagaataatgagat
atctgaaaccaggtaaggtacctgaggccaaccttctatcagagttaaacttttgacaag
ggaacaaatctcaaactgatccatcagtcatgtagctagctgtagagcttgcaacttaat
agcagcagctgcccaatgccatgtgaagtaacaaactggtttttggtttttttttcccct
tcagttttaatgttatgtgtaatgtatttaaacccttatttaaataaaacttgttttcag
aaatacctgacttgcagattatttatatatagtcgatcttgtgcatataaaggaaccata
gaaatgggcagtggaggattcgtccacacccacagcttctcaacgggcctgaatttggcc
aagaaaaacctttatgagcttgtccctctctggtcaactggttttttgttcgtttgtttt
ttgagacattcattgcaatagtgtgttggaattttttgtgtctctcactcggtgcgtcct
gcaggcgcgttcataacttcgtatagcatacattatacgaagttat
> LP300
ataacttcgtataggatactttatacgaagttatACCGGTggctccggtgcccgtcagtg
ggcagagcgcacatcgcccacagtccccgagaagttggggggaggggtcggcaattgaag
cggtgcctagagaaggtggcgcggggtaaactgggaaagtgatgtcgtgtactggctccg
cctttttcccgagggtgggggagaaccgtatataagtgcagtagtcgccgtgaacgttct
ttttcgcaacgggtttgccgccagaacacaggtaagtgccgtgtgtggttcccgcgggcc
tggcctctttacgggttatggcccttgcgtgccttgaattacttccacctggctgcagta
cgtgattcttgatcccgagcttcgggttggaagtgggtgggagagttcgaggccttgcgc
ttaaggagccccttcgcctcgtgcttgagttgaggcctggcctgggcgctggggccgccg
cgtgcgaatctggtggcaccttcgcgcctgtctcgctgctttcgataagtctctagccat
ttaaaatttttgatgacctgctgcgacgctttttttctggcaagatagtcttgtaaatgc
gggccaagatctgcacactggtatttcggtttttggggccgcgggcggcgacggggcccg
tgcgtcccagcgcacatgttcggcgaggcggggcctgcgagcgcggccaccgagaatcgg
acgggggtagtctcaagctggccggcctgctctggtgcctagtctcgcgccgccgtgtat
cgccccgccctgggcggcaaggctggcccggtcggcaccagttgcgtgagcggaaagatg
gccgcttcccggccctgctgcagggagctcaaaatggaggacgcggcgctcgggagagcg
ggcgggtgagtcacccacacaaaggaaaagggcctttccgtcctcagccgtcgcttcatg
tgactccacggagtaccgggcgccgtccaggcacctcgattagttctcgagcttttggag
tacgtcgtctttaggttggggggaggggttttatgcgatggagtttccccacactgagtg
ggtggagactgaagttaggccagcttggcacttgatgtaattctccttggaatttgccct
ttttgagtttggatcttggttcattctcaagcctcagacagtggttcaaagtttttttct
tccatttcaggtgtcgtgaCGGCCGATGaccgagtacaagcccacggtgcgcctcgccac
ccgcgacgacgtccccagggccgtacgcaccctcgccgccgcgttcgccgactaccccgc
cacgcgccacaccgtcgatccggaccgccacatcgagcgggtcaccgagctgcaagaact
cttcctcacgcgcgtcgggctcgacatcggcaaggtgtgggtcgcggacgacggcgccgc
ggtggcggtctggaccacgccggagagcgtcgaagcgggggcggtgttcgccgagatcgg
cccgcgcatggccgagttgagcggttcccggctggccgcgcagcaacagatggaaggcct
cctggcgccgcaccggcccaaggagcccgcgtggttcctggccaccgtcggcgtgtcgcc
cgaccaccagggcaagggtctgggcagcgccgtcgtgctccccggagtggaggccgccga
gcgcgccggggtgcccgccttcctggaaacctccgcgccccgcaacctccccttctacga
gcggctcggcttcaccgtcaccgccgacgtcgaggtgcccgaaggaccgcgcacctggtg
catgacccgcaagcccggtgccGTCGACggcagcggcgccaccaacttcagcctgctgaa
gcaggccggcgacgtggaggagaaccccgggcccGAATTCgcctgtagaggaggagctgg
gaatggccaccgtgcctcagctacactctctcgggttagccctggaagtctttacacatg
tagaacccgtacccataatatCtgcatggtatctgactttttctacccaaatatgggagg
cgtggaaagccacatttaccagctctctcagtgcctgattgaaagagggcataaggttat
aattgtcacccatgcttatggaaatcgaaaaggcatccgttacctcaccagtggcctcaa
agtctattacttgcctctgaaagtcatgtacaaccagtctacagccacgaccctctttca
cagtctgccattgctcaggtacatatttgttcgggagagagtcacgataatccattcaca
tagttctttttctgctatggcccatgatgctctcttccacgccaagacaatggggcttca
gacagtgttcacggaccattccctttttggatttgctgatgtcagctcggtgcttacaaa
caagctGctaaccgtgtctctttgtgatacaaaccacatcatttgtgtgtcttatactag
taaggaaaatactgtactaagagcagcactgaatcctgaaatagtgtccgtcattcctaa
tgctgtagatcctactgacttcactccagacccatttagaaggcatgatagtataactat
tgttgttgtcagcagacttgtttacagaaaagggatcgatttgcttagtggtataatacc
tgaactctgtcagaaatatccagatttaaatttcataattggaggagagggaccaaagag
aatcattttggaagaagttcgggaaagataccagctgcatgacagggtgcgtcttttggg
agctttagaacacaaggatgttagaaatgtcttagttcaaggacatatttttctgaatac
ctcccttactgaagcattctgcatggcCatcgtggaagcagccagttgtggtttacaggt
tgtaagtaccagagttggtgggattcctgaggtgcttccagaaaaccttattattttatg
tgagccttcagtaaaatctttgtgtgaaggattggaaaaggctattttccaactgaagtc
agggacattgccagctccagaaaacatccataacatagtaaagactttctacacctggag
gaatgttgcagaaagaactgaaaaggtatatgaccgggtatcagtggaagctgtgttgcc
aatggacaaacgactggacagacttatttctcactgcggcccagtaacaggctacatctt
tgctttgttggcagttttcaacttcctcttcctcattttcttgagatggatgactccaga
ttctatcattgatgttgcaatagatgccactgggccacggggtgcctggactaataacta
ttctcacagtaaaagagggggtgagaataatgagatatctgaaaccaggGGATCCggctc
aggcgccaccaactttagcctgctgaagcaggcaggcgacgtcgaggagaaccccggccc
tACGCGTatggtgagcaagggcgaggcagtgatcaaggagttcatgcggttcaaggtgca
catggagggctccatgaacggccacgagttcgagatcgagggcgagggcgagggccgccc
ctacgagggcacccagaccgccaagctgaaggtgaccaagggtggccccctgcccttctc
ctgggacatcctgtcccctcagttcatgtacggctccagggccttcaccaagcaccccgc
cgacatccccgactactataagcagtccttccccgagggcttcaagtgggagcgcgtgat
gaacttcgaggacggcggcgccgtgaccgtgacccaggacacctccctggaggacggcac
cctgatctacaaggtgaagctccgcggcaccaacttccctcctgacggccccgtaatgca
gaagaaaacaatgggctgggaagcgtccaccgagcggttgtaccccgaggacggcgtgct
gaagggcgacattaagatggccctgcgcctgaaggacggAggccgctacctggcggactt
caagaccacctacaaggccaagaagcccgtgcagatgcccggcgcctacaacgttgaccg
caagttggacatcacctcccacaacgaggactacaccgtggtggaacagtacgaacgctc
cgagggccgccactccaccggcggcatggacgagctgtacaagtaAGGTACCtgaggcca
accttctatcagagttaaacttttgacaagggaacaaatctcaaactgatccatcagtca
tgtagctagctgtagagcttgcaacttaatagcagcagctgcccaatgccatgtgaagta
acaaactggtttttggtttttttttccccttcagttttaatgttatgtgtaatgtattta
aacccttatttaaataaaacttgttttcagaaatacctgacttgcagattatttatatat
agtcgatcttgtgcatataaaggaaccatagaaatgggcagtggaggattcgtccacacc
cacagcttctcaacgggcctgaatttggccaagaaaaacctttatgagcttgtccctctc
tggtcaactggttttttgttcgtttgttttttgagacaataacttcgtatagcatacatt
atacgaagttat
> LP305
TACAGTTGAAGTCGGAAGTTTACATACACTTAAGTTGGAGTCATTAAAACTCGTTTTTCA
ACTACTCCACAAATTTCTTGTTAACAAACAATAGTTTTGGCAAGTCAGTTAGGACATCTA
CTTTGTGCATGACACAAGTCATTTTTCCAACAATTGTTTACAGACAGATTATTTCACTTA
TAATTCACTGTATCACAATTCCAGTGGGTCAGAAGTTTACATACACTAAGTaacgataac
ttcgtataggatactttatacgaagttatacgcgcctgcagcagacgtaagtcggggctc
cggtgcccgtcagtgggcagagcgcacatcgcccacagtccccgagaagttggggggagg
ggtcggcaattgaaccggtgcctagagaaggtggcgcggggtaaactgggaaagtgatgt
cgtgtactggctccgcctttttcccgagggtgggggagaaccgtatataagtgcagtagt
cgccgtgaacgttctttttcgcaacgggtttgccgccagaacacaggtaagtgccgtgtg
tggttcccgcgggcctggcctctttacgggttatggcccttgcgtgccttgaattacttc
cacctggctgcagtacgtgattcttgatcccgagcttcgggttggaagtgggtgggagag
ttcgaggccttgcgcttaaggagccccttcgcctcgtgcttgagttgaggcctggcctgg
gcgctggggccgccgcgtgcgaatctggtggcaccttcgcgcctgtctcgctgctttcga
taagtctctagccatttaaaatttttgatgacctgctgcgacgctttttttctggcaaga
tagtcttgtaaatgcgggccaagatctgcacactggtatttcggtttttggggccgcggg
cggcgacggggcccgtgcgtcccagcgcacatgttcggcgaggcggggcctgcgagcgcg
gccaccgagaatcggacgggggtagtctcaagctggccggcctgctctggtgcctagtct
cgcgccgccgtgtatcgccccgccctgggcggcaaggctggcccggtcggcaccagttgc
gtgagcggaaagatggccgcttcccggccctgctgcagggagctcaaaatggaggacgcg
gcgctcgggagagcgggcgggtgagtcacccacacaaaggaaaagggcctttccgtcctc
agccgtcgcttcatgtgactccacggagtaccgggcgccgtccaggcacctcgattagtt
ctcgagcttttggagtacgtcgtctttaggttggggggaggggttttatgcgatggagtt
tccccacactgagtgggtggagactgaagttaggccagcttggcacttgatgtaattctc
cttggaatttgccctttttgagtttggatcttggttcattctcaagcctcagacagtggt
tcaaagtttttttcttccatttcaggtgtcgtgagagcccatgaccgagtacaagcccac
ggtgcgcctcgccacccgcgacgacgtccccagggccgtacgcaccctcgccgccgcgtt
cgccgactaccccgccacgcgccacaccgtcgatccggaccgccacatcgagcgggtcac
cgagctgcaagaactcttcctcacgcgcgtcgggctcgacatcggcaaggtgtgggtcgc
ggacgacggcgccgcggtggcggtctggaccacgccggagagcgtcgaagcgggggcggt
gttcgccgagatcggcccgcgcatggccgagttgagcggttcccggctggccgcgcagca
acagatggaaggcctcctggcgccgcaccggcccaaggagcccgcgtggttcctggccac
cgtcggcgtgtcgcccgaccaccagggcaagggtctgggcagcgccgtcgtgctccccgg
agtggaggcggccgagcgcgccggggtgcccgccttcctggaaacctccgcgccccgcaa
cctccccttctacgagcggctcggcttcaccgtcaccgccgacgtcgaggtgcccgaagg
accgcgcacctggtgcatgacccgcaagcccggtgccggcagcggcgccaccaacttcag
cctgctgaagcaggccggcgacgtggaggagaaccccgggcccgcctgtagaggaggagc
tgggaatggccaccgtgcctcagctacactctctcgggttagccctggaagtctttacac
atgtagaacccgtacccataatatatgcatggtatctgactttttctacccaaatatggg
aggcgtggaaagccacatttaccagctctctcagtgcctgattgaaagagggcataaggt
tataattgtcacccatgcttatggaaatcgaaaaggcatccgttacctcaccagtggcct
caaagtctattacttgcctctgaaagtcatgtacaaccagtctacagccacgaccctctt
tcacagtctgccattgctcaggtacatatttgttcgggagagagtcacgataatccattc
acatagttctttttctgctatggcccatgatgctctcttccacgccaagacaatggggct
tcagacagtgttcacggaccattccctttttggatttgctgatgtcagctcggtgcttac
aaacaagcttctaaccgtgtctctttgtgatacaaaccacatcatttgtgtgtcttatac
tagtaaggaaaatactgtactaagagcagcactgaatcctgaaatagtgtccgtcattcc
taatgctgtagatcctactgacttcactccagacccatttagaaggcatgatagtataac
tattgttgttgtcagcagacttgtttacagaaaagggatcgatttgcttagtggtataat
acctgaactctgtcagaaatatccagatttaaatttcataattggaggagagggaccaaa
gagaatcattttggaagaagttcgggaaagataccagctgcatgacagggtgcgtctttt
gggagctttagaacacaaggatgttagaaatgtcttagttcaaggacatatttttctgaa
tacctcccttactgaagcattctgcatggcgatcgtggaagcagccagttgtggtttaca
ggttgtaagtaccagagttggtgggattcctgaggtgcttccagaaaaccttattatttt
atgtgagccttcagtaaaatctttgtgtgaaggattggaaaaggctattttccaactgaa
gtcagggacattgccagctccagaaaacatccataacatagtaaagactttctacacctg
gaggaatgttgcagaaagaactgaaaaggtatatgaccgggtatcagtggaagctgtgtt
gccaatggacaaacgactggacagacttatttctcactgcggcccagtaacaggctacat
ctttgctttgttggcagttttcaacttcctcttcctcattttcttgagatggatgactcc
agattctatcattgatgttgcaatagatgccactgggccacggggtgcctggactaataa
ctattctcacagtaaaagagggggtgagaataatgagatatctgaaaccaggtaaggtac
ctgaggccaaccttctatcagagttaaacttttgacaagggaacaaatctcaaactgatc
catcagtcatgtagctagctgtagagcttgcaacttaatagcagcagctgcccaatgcca
tgtgaagtaacaaactggtttttggtttttttttccccttcagttttaatgttatgtgta
atgtatttaaacccttatttaaataaaacttgttttcagaaatacctgacttgcagatta
tttatatatagtcgatcttgtgcatataaaggaaccatagaaatgggcagtggaggattc
gtccacacccacagcttctcaacgggcctgaatttggccaagaaaaacctttatgagctt
gtccctctctggtcaactggttttttgttcgtttgttttttgagacattcattgcaatag
tgtgttggaattttttgtgtctctcactcggtgcgtcctgcaggcgcgttcataacttcg
tatagcatacattatacgaagttatTATGATTGAGTGTATGTAAACTTCTGACCCACTGG
GAATGTGATGAAAGAAATAAAAGCTGAAATGAATCATTCTCTCTACTATTATTCTGATAT
TTCACATTCTTAAAATAAAGTGGTcATCCTAACTGACCTAAGACAGGGAATTTTTACTAG
GATTAAATGTCAGGAATTGTGAAAAAGTGAGTTTAAATGTATTTGGCTAAGGTGTATGTA
AACTTCCGACTTCAACTGTA
> Sox2_DistalLCR_H19enh
ataacttcgtataggatactttatacgaagttatCTTAACCCTGGGAAGTGGATGGCTGC
AGTGTTTCTTTTAAGATGAAGAACCAAGCAAGAGCCCAGCATGGTGATACTTAGCTTTAA
TCCCAGGGTTTGGGAGACTGAGGTAGGATTGCTGAGAATTTGCAGCCCATCTGGGCTCTA
GAGAGAGACCACGTCTCAAAAATACCAAAGCAAGCAAACAAAAAAAAAGGTAAAAGCTAA
GCATTCGCTGTCCCACCCTTAGGAGGCTGAAACAGGAAGGTTTTGTGAGTTCAAGACAAG
TCTAGGCTACACACATAGTGAGTTCCGGTCCAGCTTGGGCTACAGAGTAAGAGTCTGTCT
CAAAGACTAAAACCTATAAAGCAAAGCTGGTCTGTGGCTAAGTCGGTAGAATGCTTGGCC
AGCACATACAAGCCCGGGGTTCCGTTCCCACCACTTGAGGGGTAGAGGCAGGAGGATCAG
AACTCTAAGGTTATCTTCAGCTAATCAGTATGAGATCAGCCTGGACTACGTGAGACTTTG
TCTCAAAAAAACAGGCAAACAATAAAAATATTAAGGCAAAAGAGCACGAACGTCATCTTG
TACTTCAAACAGACCAGATGTCCTCCTCAGCTTGAGAAAAGATAAAGGAATGTTTTGAAG
AGGGATTTGCAGGCAAAGAAAAAAAAAAAAAAAAACCTCTGTTATCATTCTGAACAGCTG
AAGCAAGGGTTCTGAACTGTCAGAAGTGAGCAAGATGGAGCAGTGAGGTCTCCTTAGGAT
TAGGGCAGAGCTGAGACCGGATGGCTTAAAGATGCTGTCCAGAAACAGCTGTGGTGGTCT
GAGAATCCCGGCAACTAAGGAGGCTGAGGCAGGAGGATCATGGGGTCAGATTGGACTGCA
CAGTGAGACTTTATCTCTTTTCCTCCCCAAAGAAAAATACCCCCCTCCCCGGAAAAAATT
GGAAATTTTTATTTCTTAAAAATTAAGTGATTATTATTTGTGCATGTGGTGTGTACATGT
GAGCCTGTCACACTATGCATGGAGAGGCCAGGGAACACCTTTTGGGAATTGGTTTTCTTC
TTCCATGAGATTTGGAAATCTTGGGTTGTTTGGTTTGCATGGCAAGCATTTTTGTCCACT
GAGCCATCTTGTCAGCCTCCAAATTGAGAATGCTTCAAAAAGATGACAAGAGTGAATCCA
ACAAAGGGCACACAGGGCAGCTCTGGAGCAAATATAAAAATAAAGCCCCCATCGAAAGAC
ATTCAAGGGACTTAGGGCTAGTTACTGGCCCTGTGTTCCAGTCTGTAGGTAAAGAGAAAT
TACCAAAGTGGTAGCCGCAGGGACTCTTTGGGATCCACACAGTGGGTAGAGACAGGCTTA
GTTAGACCCATGGGGTGTGGGCTGGGGACTCAAAGCCTTGGAGCAAGGTGAATCCTGACA
GAAAAGACAAAGGAAGGTGCCTGGGATGAGGAGCACCCTGACCAGACGCCAGGGGGTGCT
CAGGTGTCAGGATGGGGAGCTTTCGGACTTGACTAACAGGATTCTTTGTTAATGCCTAGG
GATGGGCTCAGAGGGAAGTGCAGGGGCCTGGCTGAAGCGTGGCAGGACAGAGAATCTTGC
CAAAATAAGTTGTTTATCATTCACAGAAAACCCAAGATAGTGTAAGGGGAAAAAAAAGTG
GCAAATGTACCAAATCCGAAGTCTGAGTGCGGTACCATTGGGGGGAGAGAGAGTCCAGAG
CATTCCTGGTTTGATACCATTCTGAGCTAGCTAGCCTGGTCTACACAGTAAGACCCTGTC
TCAGAAAACCAAAAGTTAGAGGCATAAAAAAAAAAAAAGAAGAATTTGAGCACCCACCCA
CCAAGGGCCAAAGATCAGATCAAGTGTGGTGTTCGTCATGAAGAACTCCATTCCGCTAAA
GCGTCTGCACCCCAGCTCTCAGACACGAAGGCCAAGCCAGGAGGTACATACTGGATGCAG
GAGGGCAGCATGCAAAAGAAGAGCAGCAAGGCACCTCCATACAAGTTAAAACTATTTTAT
ATTTAAGGGATAGGTTGGGCTGCATGTGTGTCAGTGGTAAAGAGCTTGCTTCATATGCTC
AAGGCCTGGGGTTGAGCCCCAGAAGCTAAAAGAAAAAAAAAAAAAAAAGAAAGAAAGAAA
AAGAAAGAAAGAAAGAAAGAAAGAGAAGCCCAAACCTAAACTAAACTAAAAAACTTATCC
TATGTGCTGAGACTTGCAGAACACGGTGGAATTCAGATGAAGGGTCCCTGGAGCCCGGCA
GAGGAGGGGACGTGAGGGCCAAGGGGCCACACAGAGCCTAAGGGTGCATTCCTCACGTTC
CTTGCCTTGCGCCAGCACTGGACAGGCGGGTGGAGGTTTTTCCTGCTTTAATTATGCCTT
CTGTACATCTCAACAATTAAACAGTTCAATAGCTAACTTTCTATAGAGGGAAGGACATCA
TAAAAACTCTAATTTTTATGGAGGGAAGGACATCATAAAAATTCTAATTTTTATGGAGGG
AAGGACATCGCAAAAACTCTAATTTCTATGGAGGGAAGGACATCGCAAAAAGCCTATCTT
TACATTCACAAGCAAAACAGAACAAACACTGCAGTAACCAGGGAAAGCTATAAATAAGCC
CTATCTTTGTCTGTCCAGCCAGCGAAGCCCCGAGCCCCCAGCTCAGGCAGGAACCACGCA
CGGATGCCTGCTTTTGCCATTACTGCTTTACCGGGGTCTGAAAACCCAAGACAATGCGAA
AAGATGTTCAACGGAAATAAGATGTATAACTTCTGGAAAGGAGGAGACCAAAATACCACA
TTCTTGCGGCCCCCAGAGAGCCAGCGGAAGAGTTCTCAGGATGAATGAGAGGTTCAGGGA
GCAGTCAGATGCAAAATGTGTATTGTAAATCAATATATTTTATTATTTTCCACCAGCAAC
CAGCCAGGAGATACAGAAAAGTGAAAAAAATTCCATTAAAAAAATATCATAAAAACAACA
GCCGCAATCAAAGACATAAAAGTCTTTAGACATGATCCTCTTGAGAACTGTCCTGGTCTC
CAGAAAGAAAATTTCAAACAACTAAAACATGTTAAAATGAAACTTGAAAAGATAAAAACA
GAAAAAGAGATTATGCTTTTTGCACACAAAGCTTGACTCTTAAGAAACCTCCCCCCCCCC
CCACCGCCCAAATTAGTGCATACTGTATAGTTTACCAGAGTTTTTTAAACAAAAATATTT
TCTATTTGATTGCCTCTTTGTTGGGACAGGGTCTCCTGCAGTCTTAGCTGGCCTTGGACT
CATTATTTAGCCAGAACTAACCTGCTGGGATGACAGGTTGGGGCTCCAGTGTTTAGAATC
AACCAACATTGTAATAGGGGGTTGGTTCTTGAGGATAAAAGCCAGGGGTAAGACAGCCTT
CGGTGGAGTGACAATTCTAAAATTCAATACCGACAAAAACAGGAAGCTGTAGCGAAGGAA
GCAGAGTCCAGTTTCATAAGGTATGTTCCCTACCTACTGAGACTGCACAAAGCATCCTTG
GTTTTTGTCTCCTGTGACCCTCGTAGCCAAGGAAGTGGACCCTACCATCATTTGGGGCCC
AAGAACAGCACAAAGATGTTCAAGCCAGTCTCCACAGAGCCCCCAGACCACCCGGCTACC
AAGTGACAAGCTCAGCAGGGACACGCTGGCCATGCCTTCTGTGCCCTCTGCTCTCCTGAC
TGTAGCATTCATCCCTTTCGCACAGTGTTTATCAGCATTAAACAGTGAACACAAGAGAAT
TTGCAGGGGTGCACAGCCCCGTGGAGAAGGGGGTATGTTTAACAGAAAAGGATGAGAAAA
TAAAATATGAACTGGGAAGGAAAAAGGGAGACTGGGATTTTTGTTCCCATTCCATTCCTA
GGGCAGGGAGGGAGTTAGAAAGTTCAGCAGAAGAAAATTGTTAAGAATAAAATCAGGGTG
GGTGTGGTCGAGAGACATTGGATGCACATATGAAATGTTCAAAGAATAAATAAAATAGCA
TTTAAAATTAAATTGATAATTCGGAAGTACAGGGGAAAAAAATCTGTTTTTATCTGTTTT
CATGCTGAGAAACATTTTTCCAGCTTAAAAAAACAGAACAAAACAACACCGGCAAACAGA
ATTGTGGAAGATAAATAGGTTAGTAGATTCCTCCTCTTGAAAGTTAATTTATGTTTTTGA
AATAGGGTCTCATGTATTCCAGGCTGGCCTTGAACTCACTGTGTAGCCCAGGCTGGCCTT
AAACTCACTGTGTTGCTCAACATGATTCTGAACTTCTAATCTCCTGCCTCCACTGCCCAC
ATGCTGGGAAACTTTACATTTTCTGTATATCAAAACATTGTCTACCAAAATGAAAAGGCA
TATTTCCACTCCTGGCTAAAATGGAGTAATAGAGACCGGATTTACCCGCCTGCCTGCAGC
AGCCAACAACAGAACAGAACAAAACAAAACAGACACAAAGCCATGGAACAACGGTGTCTA
GGGCGCCGCACATCAGCTGGCAAAGACAATGACCCCTGCGCAACGGAAACGTCTAGGGGG
CCTCTCACTGCCCAGCTCTCTTCCCTGAGAGAATTCCCAGGCCTCAGGCAGGAAGGGAAC
AAGGTGGAGCCCCAAGATACTCGAGTGAAAGAGCTGAGCTGAGGGTCTGAGGAACTGAGG
TAACTGTAGTTCAAGAAACAGACTCCGAGGGGGCAGGGCAGTGCTGCACAGTGGGAGAAC
CTGGGGCCCAGCAAGCATGGTTGGGGCCAACACAAGCCTGGGAAACAGACCTCTGTGTGC
TGCAGATTCCCATGCCCAGGAATGGTGGCTGTTCCCACCAGCCAGGGCAGAGGGCTGCAG
GCTCACAGGTCTTGGGTCTGGGAAACCTTGCCCAAGTCTTGAGGACCTTTGGCCTTGAGC
TGAACATTCTTCTAGACCTGCCTGTGAGAAATCATAAAAACAAGACCTGAAAGATCCAAC
TCCCCCGCTCTGCGCCCCCCTCCTCCCTGCCTCTGTGTGTGTGTGTTTTGAGATAGGGTT
ACAGCCTGCCTACTCAGTTTCTACACTGCTAGAGATCAAACCCAGGCTTCGTGTGTGTTG
GGCATGCAGTCTATCAACTACAAAGCTCAAAAATATTTATAGAAATGTGAAGATATTGGG
CACTTGCTGAGGCAAAACTCAGGATGTCCGGGGTCCCATAAAACCCATCAAGCAGAAACA
AAGCAAGAAAGGTAGCACACGGGGTGGGGGTCACCAGGCCAAAGCAAATGGGAGGAAGCT
GAATGAAACCCCAAGATACTCACTGAGACAGACTGCAGGAGGCACAGCTGTAAGGCCATG
GAGGGAAAAAAAAATGTCACAAAGAGATGAACACAAAAGTTCAAATCAACGTGCTGTGGA
GCAGGGAGTGGGGCAGCCAGTTGGGTAGGGGGACCATGGGACAAAACAAGCAGCTATAAA
GTGTGTGGGCTGAACACGGTCCTGACCACACAGGAGGCAGGGTCACTCAGACAGAACATG
TGCTTAGCATGCATGGGGTCCTGACTTCCATCTCTAGCAAAACAAAACTATGGGATTCGT
CTAAACATCCCAGGTAAGCTGTAGGCTGCAAACTGGAGCTGGGGAATATGGCTTCAACCA
TTCAGTACTTGTCTAGTGTGCATGAAGTCCTGGGGTCAATCCCAGTACCGCATATTGGGG
TGCTGTATTTGTTGTATTGTGGTGCTCTGCTCTGAACCTTGGACTACATGTGACAGATAA
AGCAGTTACTGTGTCTTAGGACGGTCCATGCTCATGCTCCTGGCTGTGTCTTCCGCTCTT
CTTTTTTCTTTACCTAACCCTATGCTTAAAGTCATTATTAAAAATGCCTTTTTAGAGACT
GACTCTGCGGTTAAAAGCACTTGCTGCTTTTTCAGAGGACCTCCATTTGATCCTCAGAAG
CCACCTAGCATCTCACAATCATCTGTAATTCCAGTCCCAGGAGAATGCCTTCTTCTGGCT
TCTAGGGACATTGTAGTCACTGGGTGAGAAGACATAAAGACAGACACACGCTCACACAAA
TGCAATAAAAAGAAATAAATTTAGAAGAAAACAAAAACGAATTTTAATAGATCTGAATCT
GTTTCATACTGGCAAGGAAATAGTGGGGGGGGGGAATTGAACTTGTTAAGTTGAATAAGA
AAAAACAAACAAACAAAAGACCCCTGTCCCCTCCATGTTTTAAATGTAGACACAAATGGT
TCCAAAGAAATAACAAATTTTCAGAGACCTGAAAGGGAGAAGAAAGGAATGTCCAGCTGT
GTCAGGCTGCAATGTGCCCAGGGTGCCACGACTATCAGCACTGGAGAGGCTGAGGCAGGA
GGATTGAGAGTGTGAGGCCAACTTGGATTACATAGAAAGGCTTTGTTTCAGAGAGGGACG
GGTGAGACACAAGGACTGGCTGTCTAACCCTGTAGTGACTGTCTCCCAGTAATCAACAGC
ACACGTGAGCAGGGAGTCAGCACACCTAAGGTGGACCTGTCTACACAGCCACCTCAGTTT
GCTTGACACCGACAGGTCACCCACCCCTTTCAGGCATGCTCGTCCCAGTGTGTAGGAAAT
ACCCACACCGGCCGGGCGGAGTTCTGGGCCTTTACATCAGCCTTAATAGGTTGAGAAGGA
TTCAAGCCCTATAAAGTATGCGCTTTGACCATAATGGAATTAAATTATAAATCAATAACA
GAAAGATCCTTGGAAAATCCCCAAGTATTTGGAAACTCAATAACATACTTTTAAACAAGA
AAAAAAAAACTCAACAAGGAAATTGGGGAGTGCTCTGAACAGGAGGAAAATGAACCCCAG
CGCTGAGGGCTAAGAAATGCCACTCACTCAGCAGGCACTCGGGGGAAACGCTTGTTGCTG
AAGGCCTGTGTGGGAAACTGAGAAAGGGCTTGACCCAAGGATCTCAGCTCTCACATCTCA
GAATGCAGAAAAAGAAAAACAGTCCAAAGGAAGCTGGAGGAGGGAAATGATCCAGCAGGG
ACGTGGAAGCTGGGGGTGGGAAAAATCGAGAAACCCCAAACCTGGTTCTTAGAGGATCAG
TACAACCGATCAACCTCTGGCCAATGTGATTGGGGTGGGCTTGGGAGGGAGAGAGAAATC
CTGGCTGACAGAAAAGAGCTCAAGCCTAAAACCATCAGGCCACGTGGCTTCTCTAGAAGA
TACTACCAAATATTTAAAGAAGAGATAATAGTCGTTATATACATTTCTTAAAAGAATAGA
GGAGAGAGTACTTTCCAACTTCATGAGTTCAGACTGTCCCATACAAAATCAATGTCATAA
GAAACCAAGAGTGTGCACCACCTCTCCCCAGCCTCAAATAAAACTAAAATTTTAGCCAGC
AGAACCCAGCTCTCCATGAAAAGGCCAATGCATGGCGATCAACTGTGGAACTAATGAACA
GTTACTGTAACGTTAGAAAACCAAAGTGACACGTTGTATGAGGAACTCCACAGGGAGAAA
CACAAACTGATCTTTTTTTGTTGTCTGAGGGAGGATCTTTCGTAGCTCAGGCCAGCCTGC
ACCAACCATGCAGCCTAGGTTACCCTCAAATGCCTGGTCCTCCTGACTCCATACCTCTGG
AGTGTTGGGATTACAAACCACCCACCTGAGCCAGCTGACATGATCATCTCTTTAAGGTTC
AGGAATGGCGTTAGCAAACATCCATTCCTGACTTACTTAAGAGGGAGAACAGCAACTCTC
AGCAGTGCTGTGGAGAACTCCTTGGGATAGCTGTCCCCAGACCCCTGCCGTGTCCCCTTG
CTTTCTCCAAAGGGCAATCTGGCTGGGAGAAGCAGCTGCCTGCCTGGGAAAAAAGTTGCA
AGCGGTTTTGTTTATAGATAACACAGGCATCTTATCTGATAAAATCTTCAGAAAATTTTG
AAAATAGGGGTCTGGTAAGGTTGCAAGAGACAAGATGGATATACACAGGATCAAATTTAT
CTCCATGGAATGGTCTGGCATTGACATTTTCAAGATGCCATTTTCCAGTAATATATAAAT
ACACCATAGTTAGTGATAGTTATGACAGGGTGAGATACCAATATCTGGAAAAGCAAAAAA
CAGGACTGAAGGATATTCTTGGGTAAACGGGGCTGCTGAGGGCTCACGGTGATAAGCAGT
CCATTTCTCCCTGAATTTGTAAAAATTAACTGGAGATTGTAAAATTTAAACTGATGGTGA
AACCTGCTGAGACTGAGATAAAATTGTTCTTGTCAGGCCCAAACAACTTGAGAGCCGGGA
AGCAATAAAGACCTCCTGCCTGACTGGCGGAGATAACTACTTTCTCAGGCACATTCTGAA
GGCCCACCAGAGATTCCTACTCCTTCCACACCCCCACCAGCTCTGCACGTATGCACAGAT
TTCTCCAACAAAGTTTATCTTTAACATTCTTTAAGCCTGTAGCAATGCCTACAATGTACT
CTGGACAGAACACAACCCTGCGGGTACCTCCACCAAGGAGCTGGCGCCAAAGCCGCCCCT
GGCCCTTCAAGATTGACAGGTGAACTTTGTTCCCCTGGAGCTTACGTAAATGGCTCCCCT
TTTCTGCTCTTAAAAAACTTCCCGTTGACCCAATCTTTGAATGCGTGAATACTTTACAGT
GGCACCAGGGTTTCCGTACAATGTTCTGCAGATCAAGTCCCCTGTAAAAATCATCACTGG
TGATGGTTTTGTGGACGGAATCTCGCAAATGGCCCCAAATAGCCCAAACATCCTTGAACA
AGAACAATAAAATCCAAGTGCCCACATTGTGAGAACTGAAACTCTAAACAGGGTGGCACT
GGTATAAAACACTGAAATAGACCAAGGGACAAGATGCTCCGGAGATGAGCACCGCAGGAC
TTCTGGAAAAACAAAAAACCATTTTTATTGCATGTACTTATTTATTTTGTATGGAGAGTA
TGCACTCCACAGTGCTTATGTGGAGGTCAGAGGCCAACCCTTGGGAGTTGGCTCTCTCCA
TGTGGGTTCTGGGAATCCAATTCAGGGAGTCAGTTCTCATAGCAAGCGCCTCTACCCACT
GAGCTGTCACCAATTTTGACACAAGGTACAAAGGCAACTGAGTGTAAAACAGCCTCTTAG
AGAAACTTGGCTAGGACAATTGAACACCTAAATACAAGGAAGAAAGAAAGAAAGAAAGAA
AGAAAGAAAGAAAGAAAGAAAGAAAGAAAGCAAGAAAGCAAGAAAGCAAGAAAGCAAGAA
AGCAAGAAAGCAAGAAAGAAAGAAAGAAAGAAGGAAAGAAAGAAAGAGAGAGAAAGAACG
AACAGAACTCATACCCTATACAGCATGTAAAATCTATGTAAAACAAATAACAGCAATACA
GAATATAAGAGGTTTATTAGTCACAACACCAAAAGCATATTCTCTAGAACAAATTGACAA
ACTGGAATTTATTACTATCATCATCATTATTATTATTAATTTGGTTCTTCAAATAATAAC
TTCAGGGAGGCTGAGAAGACAAGCTGGGAACCAAGAAAGAGAATTTCTGCATGGCATGAG
ATTTGTTAGGTCTGATCCAAGATTAGAAAGTAAACTGCCTGTGGTGGCTCATACCTTTAA
CCCCAGCACTCAGGAGGCAGAAGCAGGCAGATCTCTGAATTCAAGGCCAGCCTGGTCTCC
CAAGTGCTGGGATTACAGGTGTACTCCGTAACTCTTGGTTTATCAAGGGGTGGAGATGTG
GCTTGCTCAGATGGGCCACATCTGGGCCAGAATGGGACTCCTGTGTTGGTGTTGGGAGGA
CCAGGTGTATCCTTAGCCTGAAATCCTCCCCTACACCAACCATTTTGCAGTTCCAAAGTT
GCCTAACATTCAACCAGAAACTTTCATCCAGAAGGGAACTGAGGGACTCTGGTGGGACAG
GCTTGAGGTAGGTAGCTGAAGTGGCAACACTAGTCCCTTTTACAATGTGTCCTAAGATCA
GCTGCTCATCACCCACAAGGGACCCTTTCCTTCACCCTTTGTCTTCCAAGCTGTGAGGAC
CCCAGCTCCCACAGGGCCACTTGGCTTCTCCCTGCTCAGCACCTTCTTTGACTAGGGAGT
CTTTTTCTCCCAGAGTTACGTACACCATATGTCACATATAAGGTCACCTCACACTTAAAT
GCTTTCTTCCCAGGGGGAGTCTCAGAACCACCTAATTTTAGAGCTGGCCAGCAAGATAGC
TCAGTTTGGGTAAAGGTGCAAGACTCATGAATCTAAATTCAATCTCCCAGTCCTACATGG
TCTACCAAGTCTCTTCCCAAGCAGTGGCCAGCTAGGGAACTAATTTTTTGTTACAACCCT
GAGCCCATCTTAAATATGGCTAACAACAGTCTTTACTAAGGAAAGGACAACCTTGTACTT
TTCTGGTCCTTGTGTTCCTTTTTTTTTAGCCTTCGGCCTCTTGGAGGAGGTGTGGAATGG
TACTGTAGCGGGCTACGGCAGTCCAGTCAGGCCGAGCAATGGGTGACAGAAGAAGTGGGA
GAAAACCCCAGAAGTCTGATCTGGAGAGGAAGAGAGATGGGGCTCAGAACTCAGGCTAGG
CTAATATCATCTGCTGCTGGGTCATAGCCACATTCATTTTGTAACACTACACAGGAGTGG
ATATGGGCAGGGATCTGTGCTCACAACTCACCTCTAATCCTTCATCCTAGGGGACCCCAG
TGGTCATTTTGATCATTAAATGGGTGACCTAGATGCTTCTCCCAGAGCCACCATGATGGC
CTCTTATAATGTGCCTGATATCTCCACCCATGTCTCCTTTCCTGAGCCCCCAAACACAAC
TATGTTGCCGTGGGGTACAGACAGAAACTTAACAAGGACCGAGGGAGCTGGAAAGCAGCA
GAGAGAACCTATGGGGAGAGATGGGCCAGGAAGCAGGAGAGAGCAGCAAGACCACCAAGT
CGGGACAAGAGCTATGGGCAGGGATCCCTTAGTTAGGACGAAGCTGGAGGGTCTCTGACC
TGCAGGGCTGAGGACTTGTGAACAGCAAGGCCTTGGGAGGCTAGTGGCCTCTTGAAGGAG
GTGTGGCCAGGGGCTCCTGGGACAGGGAGTATGCAGTGCTGCTGGGCTGCAAATGTGGCT
GGGCAGCCAAGAAAGGGAGGGAAGGAGAAAGGAGGGGGTCCTGGGAGTCTTGCCTGGAAG
GGAAAACAACCCAGTCTGGATTGGGAGAGGGGCCGTAGACTTCATACAAGAGATCCAGTC
CACCCCACCCTTCCCCATCTCTGCTGCCCAAGGGATTGTTGGCGAGGCTGTGACTTAATT
GTTGAGGGGGGCTAGGGTCCTATGTGGGATAGGGCATGGGTGTAGCCTCTGATGTGCTTA
TGTGGGAAAGGGGACAAAGAGCTGGCAGAGCCTAGAGAAAGACTAGGCTGTGGAACACAG
GGTGGGGGCTATGTGGCCAGGCCTTGGTGAGCCTTATGGGGTGGTTTCGTCCAGTCCAGA
AAAAGGGGAGTGGGGACAAAGGTACTGCTGGACCACCTACAGCAAGGGAACAGAGTAGAT
TCACAGAGCAGATTTGGGGGGGGGGGTACAAGGTGTATGACTGTGCTTGGTGGGGCCATG
CAATGTTGGGGTGGGGAAACAGGATAGTAGTTGCCCTTTGTAGAATCCACCAGCCAGCAG
TGCAGAGATGCGGGACTGCTCATGGCAAAGTGTGGTGCCCTTGTGGGTGGGAAAGCATGT
ACTGTAGGGTGCTTACAGGTTGAAGAACAGGGAGGTACACTATACACCGAGAGGTATGCA
GGATTCTGTGTGGTGCTGGGATGGGGCAAATGGGTACAGAGTGTATGCCGGCTTTTTGCG
GGGCCGGGTGAGGGGCGGGGCTGTTCACTGTTTTTATGGCTGAGAGGCGGGGTGCGCTGT
GCCGGGGGCGGTGCGCAAGCAGCTTACGGTGCACGGGTGGGGGAGGGGCTTTTCGGGTGC
GGGGTTGGGGGTGGGGTGGGGTTTGCGGGACACCGAAAGTGCGGGGCCCTGCGGTGCAGG
GAGAGGGTAGCGCGGCCTCCGGAAGCGAGGGGGCGCTGTGCCAGCGCGGGCGCTGTGCGG
GGCGGGTGTCGCTCCTTCCTGACCAGGAGGTGCGGCTGCCATGGCGCGGAATGTGTTGTG
AGTAAAGTCGTGACCCGCGGAACGGGCTAAGCAGCCCAGGTCGGGTGGGTGCGGGGCCCG
GGCCGGAAGCCGGAGGCGCCCGCACGCGGCGGGAAACCCGCCAGGGTCCACGCGGCAGGG
CCACCTCGGCTTAGTGTCCTGGCTGTCAATCACAGCCAGCGGCTACAGCCTGCTTTGGCA
GACAGCCAGGGCTGAGCCAGGATTGGCCGTTGCCTGCAGGACCCCTGGCCCAAGTCCCCC
AAAGTTGCTACATTCACCGGTCTCCACGTGGCCAGCAGTGCTAGCCTCCCACAGTCTGAG
CCGGAAACATGTGTTCAGTAAACACGTGACCCACTGGTTGGGTGGCCCTAGGTTGAGCAT
TAATGCGGTTTTGAGAGTTCTCGTGGAAGCAGAATTGGGGGGACCCTGCAATAAGAAGGG
GTGAGGGCTGGTTCCCTGGTGGGCAACCTTGTGATTTCTTTCCGCAGACTGGCTGGGAGA
CCAGGGACCTCTGAACCAGGCCAGTGTGAGGCAGGGCCAGTCTAGTTCAGCTTTTGGGCT
CACCCCCTGGCTTTGCAGGGAGCTGGTTGGACCCATGCGTGAATGAGTGACAGGTGGGTG
GGGGCAGAGTGAGACCAGGGATGAGACCTGAGCTTTGAGGAGGACTAGGTTAACAGCCTA
CCAGTTGGGAACCAGGCTCCCAGCGAGAAGAGAGAGCCAAGAGTTCCATTTGAGATATGC
TGTTTGGGGCTGCTCATAAAAAAAAAAATAATAATAGTAGAAAAGAAGTTAAGAGAGCCC
TAAAAGGCCAGACCTCTAATTTGACCATTAGGTAGGCTCTTGAGTCATTGAGTTTGGCAA
ACATTTAGCGATGGGGCCTGCTTCTGAGGCTCCCACCATGCTACCTTGGGAGTCATCTGA
AACTCTGGTACCTGCTTCTCAGCCCTGAAACTTCTCTGGTGCCCTCAGCTTGGTGCTTCC
AGTGTGGTGCTCCCAAGACTTAGAGGTCTGGCCCACATGCCACACCTCGGTTATCAGTGT
GACCCTAGGGTGGTCCTGTGTACCCACCCTCCACCTGGGGACCATGAACTATGAGTCTCT
AGTAATCCCAGTCCTTGAGTTTCTCCTGTCCTTCTCCATGTCTGCTCAGGTGGGCATGGA
GGCGAGCAGGACCACCAGGCAGAGATCCTGCTTTCTCTACAGGCCTGATAATGGTGGAAA
CTGGCTATCCCACCAAGTCCTGCTTGTTTAGATAGTTTTAGGTGTCCAGTGAGGTGTTGC
TAGCTCGGAGCCATGTTGGAAACACTGTCTTCTCTAGCCCCCAGCCTGTTTTCCTCCCTC
TCAAGGAACTTCTGTGGGCCCTGGGGGTGGGGGTGGGGGTGATATTTCCGGGCTGGCCAC
TCCCCAGAAGCAGGAGTTAGCAGCAGGCCTTTGGAAGAGGTGGTATCTGCAAGCTGAGTA
CCACCACTGCCCTGTTTATGAGGTCCTTCCTTCCTTGTTCTTACAATTTTACAAGCTGGG
ACCATTATTCTGCTCCCATACCACAGCTATGAGCCTTAGTTCCTGTTTTTGTTTCTTTCT
TTCTCTCTTTTAGCTGTCCTTTTGACCTTTCTATAGGAAGGCTGTAGTGTCAGTAGCCCT
GGAACCCAGTAGGGAGGCCAAGGACTAGGCTGGGAAGCTGCTTGTCCCCCCTACTAATGA
AACCATATAGTAGGGACAGGTCCTATGTGTAACTGTCCCACCCTGCCTCGATTCTGCTGA
TGTGAGTGGACACATGAGCCTGCAGTACTGTGTGTATAACCTCAATCCCCTGATTTCTCC
TGAGCAGGTACCCCCTTTACCAACTGGGTGGCCCCCAGCTCCGTGTATTTCGAACTAACT
TCTTCATTCAGCTGGTGCGGCCTGGTACTGCACAGCCTGAAGATACCGTGCAGTTCCGGA
TCCCCATGGAGTAAGTGAGGCCCAAAGGAGTTCAGGGGCTGGGGAGTGGCCTCCAGGATG
TGGGTCCTGTCCTGTTTTTTAGCTTAGCTCCCCAGGGCCAGGCTTTTCCTGTGGTGGAAA
GACCTGGGGCCACTTTGCTTGCTCAGCGGATGGTGGAGGGGCCTGGTGTTTGCAGAGCTT
CAGGCAGCCAAAGAGTAAGCATGCTCTTGGCTGGCTTCCTGGCTCGCCCTCCACCTGGGG
AAAGCTTAACAGAAAGCCTGAGATTTGTTGAATTCTTGCCTCCATCCTTTTCCCAGGAAA
GGAGTCCCCGGAGGCTGGGTTGGAGCATGCTGAGATTTGCAGGGCTTCTAGGATGTGAGC
TCTGAGTCCCTTACCTCATTCTTCGCAGTTCCATGTGCCCCCTTTTAAGGAAGGTTCAGT
GCAACCCAACTGCTTGTACTGCTCTGAGTCCTAAAATCCACAGGGACCAGCTCAGCAGGG
GCAGGGGGCAGGAGCAGATCCCTGGAGGAGCTGGGTTAGGGTCTCTTTGGCTTTCCAGAC
ATACACAGGAGCTTATGGTAGCCAGGGTTGTACTGAAAGCCACCATGGGCTTTGTCCCCC
AAGTCCTAGAGAGGCCCCTCTGGCAGCACATGTCTCATAGACCCTAGGGGCGAGTCTTTA
GTTACAGATAGGAGCCCAGCCTGGCGACAGGCCTGATATCTTACATTTGATCAGGGTGAG
CCCACCTGGCTCCAGGTAATGGTCAAGGATCCAGGTGGAGAGGACCAAGTAAACAACTCT
GATGAAATCCCACCCTCATTAACTCTTAGCTCATCCTTTTGTCTGGAGGGGACAACACTG
GAGCCAGCCTCACCTGGCCACAGCTGCTCCTTGGACTTTCACCCTTATCCCTGGGTAGGA
TATCTCTTTATCTAGGCTTAGCTCAAACTTGTTTGCTTTCTGTCTCATCCAGGATGACCA
GGGTGGACCTTCGGAATTACCTTGAGCAGATTTACAATGTTCCCGTGGCTGCCGTGCGCA
CACGGGTGCAGCATGGTGGGTACCTGTGTTGGTGGCTTGCCACCAGGACATAGCCCCTTG
TCTACTTCTTGTTGTCTTCAGACTCCAGAGGGGAAGCAAAGGCCTTGAGGGGCTTGGGTG
CCTTGTCTTGCCAGAGGGTGCCCAGCCTCTTTCTATGTAGCTCATTGAAGGTCCCCAACA
CTTCTAGCTGTGACCCTGAAATGTCCTCTGTTCCTTAGAACCACTTCCTTAGCCTGGGCT
GGTCTCTAGTAGGCCTCCACAGTCTCCTCCTGTAGTAGATCCTAAAGTAGCCCATCAGTG
GCAGATTGATTAGTGCCCAAGGCTGGCTAGTAGTGCTACCCTCTTAGAAATGCCCTTCCT
ACCGGGCGTGGTAGAGCACACCTTTAATCCCAGCACTTGGGAGGCAGAGGCAGGCGAATT
TCTGAGTTCGAGTCCAGCCTGGTCTACAGAGTGAGTTCCAGGACATCCAGGGCTACACAG
AGAAACCCTGTCTCGAAAAACAAAAACAAACAAAAAAACAAACAAACAAAACAACAACAA
CAAAAAGAAATGCCCTTCCTAGAGAATCTCCATTTCACCAGAGAGCAAAGAAATTCCTTT
TGTAGCCAGTCGTGGTGGAGCACGTCTTTAATCCCAGCACTCGGGAGGCAGAGGCAGGCA
GATTTCTGAGTTCGAGGCCAGCCTGGTCTACAAAGTGAGTTCCAGGACAGCCAGGGCTAT
ACAGAGAAACCCTGTCTCGAAAAACCAAAAAAAAAAAAAAAAAAATTCCTTTTGTTCTTT
TAAACTCTTCTGTTGTCATTTCTATTCTCAAAAACATTATTTATTTATTTTTTTGTCATT
GACCAGGCTGGCCTTTAACTCAGAGATCTGCCTGCCTCTGCCACCTGAGTGCTGGGATTA
AAGGTGTGAGCCACCACCAGCCAGCTCAAAGACTATTTTTACTTAAACAGAGAAACTGGG
ATGTTTGTCTGAGACCCCCCCTCTGGTGTTCAGCCTGCCTTTTGAAACCCCCCTCCCCAC
TCCACCTCCAGATGATATCCTGTGCCTTACTAGAAAATGGTTTCTAGATTGTGGGGCTCA
TCAAGGGGCCAGAAGTTAAGGCAGGGTCTGGTCTGCTGTCCCCTCACAGGCTCCAACAGG
AGGAGGGATCACAAGAATGTGAGGATCAAGAAACCAGACTACAAAGTGGCCTACGTGCAG
CTGGTGAGTGAGACCGGCTGACCTGCCGCCTCTGTTTCTGCTCACTGTCTCATCTGTGTC
CTGGGGCTGTTTGTGCAATTCCCTCTACCTTAGCAGAGCCCAGACCTGGAGATCGGGGCA
GGAGGAGCCCAGGTCCTAGTGCACCTCCGCAGATCATCTCTGTAGTCCTCAGTAAATCCA
TTCCTTATTTTGTGCTACAAGCCCATGCCTTAGTTACATGTGTTTGGAGGAAACAGAAAT
CAGAGGGTGAATGTGAAAAGCCACCGCTCTGTGAGGATACCTTGCCTGGTGCAGAGTTTA
TGTTCCCCTAGAAGCCCAGTGCTGTGAAAAGGTTGAGACATCTGGGGTATACGGACCCTA
CACATTCTTCTGTTAGTCAGCCATGACAGTGATTCTGTGAGTGTGGGTACCAAAGCCCCT
TCACCTCATCCTTGCCTGGGGTCCTGGGAGCAGACTCCTAGTCTGGGCCTTTACTCACAA
GACCAGACTTGCCTGGAAAGAGCCACATTTTCAAGCTTGCTCTCTTTTAGAGCCTCTGTC
CTCGACCCACTGCCTTTGAGACCAAATCTTAACCTACAAGTACCCTTTGGTCTCAGTCTC
TGGACAGAATCCCTTTTGACCTCCGGGAATCTCTCAAGGAAGACTCTACTCGGCAGGGTC
CATTAACTGGCCCCCCACTGTTTGAACCCCACAGGGGGGCTTCCTCCAATTTCTCCAGTT
TCAGTGTAAACAGCTCTCCAGGGAGCCCCAGCCTCCACAGCAGGCCGCTAGATGGCAGTC
TCGTGCTATTGAGAATGGGCCCCTCCCACCCTCCCGTGCTGCATGGCTGTTTGTTCAAAG
ACCCTGTAAGGGAGGGAGGCAGCTTTGCTGGAAAAAGAGCTACAGTTGTTCTAAACAGGG
CCTAATATTTGCTGTACATAAAATCAGCCCATGCAGGTGGGAAAGGAAGGCCTGGGCCCT
CTGAAGGCTTGTGTGTGTGTTTGTGAGCTAGGTGTTGAATCCACCCATCTGTCTCTGTCA
CGGCCTGGGGGGCCACATCCATATGCTGGCATTTGCCACAAGTCACTTCAGAGACAGCTA
TGGTTACAAGTGGCTTTTGAGACATCTGAGCCCCTACATTCCCCTCCTCTTCCCCACCAC
ACTCATGAAAGCTGGACTCAGTAGTTCTTACATCTGGCAGCTGCAGCTGCCACCAGCCAT
GTCCACCTTCCTCTGTGAAATTGTGATAAATGGAGGGGCCTGTTGTGCCCCCACTAGGCG
AGACTTCTCAACCAGAGTTAAAATTTGTAACACACCCCCTTCCCGGCTCCAGCCTAGAAA
TGGTTCGTGTTTGGGACTTCTGGTTGTATCTGCAAAGGCTGTCTTTGTCTTCTTAGTCTT
TGTCTTTGTCTTAGTCTTTGTCTTCTTAGTGTGTCTTTTACGGGTGGGGGGGCTTCTGGC
TTCTGGTAACGGCACTGTGAGGCTCAGGAAGGGGCAACTAGGGGAGGGGGGAGAGAAAGC
TCATCGTGAGTGTGGCAGGGGAAAGGCAGGTCCCACGTGGTGGGCGACCACATTTTTCTT
CTGAGAACCTGATAAACATCTTTTTGGTCTGGTGGGGAGGGAGCCTTAGCAAGCTCTCAG
TCCCCACACAACAAAAAGAGCATTGACCATGTTTACACAGAACAGTGTTTGACTGAGTGC
TGCACACAGGCCATGAGCTCTAGGCTCCAGAGTAAATGCTGCGGGCAGGCACAGTCCAGC
CCAACAATGGCCCGTAGGGGCCCTAGGATTACTGGAGTCAGGACTGGCTTCTCCACTTTT
TCCCCTGGCCTTTTTTTCCTTTCCTGCCTTGGGCCCCTCAAAACCGGCTCTCCCTCCTTA
GAGGGTGGGTGGCTACATTTTTTTCTAAAGTATGAAGCAATTATCTCTTAGAGATAGTCT
TCATACTGGTACCCATAGATGGTGATGCGGGTCCCTCACATCTGCTCTTTCAAAATCCCC
CGCTAGCCCCTTGCATAGGCTGTCTTTATCTCTGGACCTTAAGCTGTTTAGGACTTCATC
TGCCATCAAAGCCAGCAGTCAATTCTGGATGGGCAGCCAGCTCTGCTTATAGGCTGCTGC
CTCCCCCATTTTACTTTTGTAACATGGTCTCCAGTAGCACTGGCTGTCTTTGAACTCCTT
GTGTAGCCAAGGATGACTTTCAGTTTTTGATCCTTGTGCCTCCTCCTCCCTTCTCTATGC
TAGGATTACAGGCATGAACAACACCAAAGTCTTATGTGGTACTGGAGATCAAACACAGGG
CCTTGTGGGTGCTAGGCAAGAACTCTACCAACTAAGCCCAGCCCCAGAGTGTCCACCTCT
GACAGAACTTACTAAGTTCCCAGATTCAGAACTCCCTATTTGTCCACCTCCCAGACAAGG
AGGAATGGCAGGAAGGGGTCTCTGTCTCCAGGTTGGCTCTTTTGTGCCCCTTCCATCTTA
CACCTCTTATCTTGGAGACGTTAGTAGGGGCTGCAAGTGAGCTTCCTAGCCCTGAGAGCT
TTGCAGAGATGGCTTCTTTCTCCCTTCTAGGGCCTTCACTGGTTCTGGCCCATGTGCTTG
GGGCTCCAGGCTGGGACTCAGCCATGCTGACACACTGAACTTGTAGTGAAAGACGTAAAA
GCAGTTAATTTGCAAAGCCGGGCTTGATTTATAGACTGCTGCGTATGTAGGTTTCTGTGT
ACGTTGTGTGCATTTTATTTGCCAAGTTTGGAGCCTGGAGGAGGGCGGCCTTTAATGTGG
CTGAAGGCCTTTAGATATTTTGGATGGAAAAAGTTTTAGCATGGCACCAGACGTCATTTG
TGTCCTGTTTTTCTGCTCCTAGTTCCTGCCCCCAGTTCCACCGGCAGCCGCCTGGTGAAT
GGGCCTTTGCTGGACTGCTTTTAATGAGCCCTGGGTTGGTGCAGACCCCTGTAAAGAGAT
AATGTCCATGAAAAGGTCCATTGTCCTAGTAATAGCCTGCTGCTGATAGATAAAGGTTGG
AGGGCTGGCCTGCAAGGTGTTTGTTTTCCCAGCAGGAACCCTGCCTAGAGACACTGGCGG
CTCATCATCCTGTTGTCTGTCTTCCAGAGTCCAGGATCATTAGCAGTCCAGCCATGAGTC
CCTGGGTGTGATAGGAAGGCTAGCCTGTGACTCTCAATTAAGCCCCTGTTTCTTTCCCCA
GGCCCATGGGCAGACCTTCACTTTCCCAGATCTTTTTCCAGAGAAGGACCCCCGTTCTCC
AGAACCTCTGGAAGAGGAGCTACCCCAGCAGAGGCAAAGCAGCGACCTGAGGTGCCCTGG
TATCCCTTCCTGGTTTGGCCTATGACCTATGACAGCAGGATTTGGACCACAGACCCTAGT
GAGCACAGTGGTTCTGACAAGCCCAAATAAAAATTCTTTGTGGAGAAAGAGCTGGTGGAC
ACTTTGCCTTTTGTAGTGGATTATACATCTGGGTTCCCGACACATGTAGTTCAGTAGCCC
TGACAGTGGGTAGAACTTGAGGTGGTTCAGTATTCTGGGGTGCAGAGACAGCAGTGTGAA
CATCTATACTTGACAGCTCAGGGTGGCTCCATGGGAGCAGAGGCCCACTGCTAGGCAAAC
ATGTGAGCCCCAGGAAACAGTTGCAGATTGCAGTCCTCATTCAGGGTTGGGGGACAGGCT
GGGAGGGAATTGCCTGTCCAGACAGGTTTTAGTGTGTGTGATACAATGGCAGGAAGGACG
TGGAAGGGCAGGAGGGAGATCAGAGACAGATCTGCAGGCTCCAGGGACTCTGACATTGCA
GGGAGATAGCCAGGCCACCGCGACCAGAGGCTATGGGTGATGAGACATGAAAGAGCCCCT
TGGAGACAGTATGACTCTCAGGACGGAGGTTCTCAAGAGATAACAAGGAGCAAAAGGCCA
GCAGGATTGATGGCTAGATAAAGGCACTTCCCTTTGAGCCCAGGGCCCAGAGTTTAATCC
CCAGAAGTCACGTAAAGTGGATGGACAGAGCAAACTTCACAAAACTGTCCTCTGATTTCC
ACACACATTCACAGCACACATACCAATAGCATGGCCACCACGCATATGCAGATCATTTTT
AAGAGTTTAAAGGCGCCAAGTCATGTGCCTTTAGCTGCGCTGACTAGAATCATGAAGGCA
TGTGTCTATCGCTTTTCAGCATTGATGTCTGAGTCTGTGTGCGGTGGTGGTGTTGGTTTA
GATTTGGTTTTTTGAGACACGGTTTCTCTGTGGAGCCCTGGCTGACATGGAACTCGCTTT
GTAGACCATTTTGGCCTCATGCTCAGAGATCTGCCTGTCTCTGCCCCAAGTGCTAAGATT
AAAGAAAGGTGTGTGTCACTATTCTTGGCCTGAGTTCTGTGTTTGTGACTGTGACAAGGC
GTTGGTGTGTCTGCCATTTTACTGACTGACTGGGTCCGTCAATGAAGTATCTCTGCCTGT
GTTCCTTGTTAGTGGGTCACTATGCCTGGGAGTATGACTGTGTCTCAGAGTTGTATGTAT
GATTCTGTGACTGATTTTGTTTGTTTTTGTAATGTGTATGTTTTGTTTTGTTGGTTTTTA
GTTTCTCTTTGTAGTCCTGGTTGTCCTCAAACTCGCTCTGTAGTCCAGGCTGGCCTCAAA
CTCACAGAGATCAGACTCTGCCTCTAGAGTGCTAGGATCAAAGGTGTGTACCACACCCAG
CTGAGATTGTGACTATGTTTTAATGCATCTGTCTCAGTGTGTGTCTGAGTGTGTGTTGCC
TAACTGCCACAATATGTAGATTGTGACAATGTATGTGTCTGAGTGTAGCTGCTTCAGTTT
GTGTGTCTGAGTATATGACTGTGTCATTGTGTGTCTTGGTGTGTATGTGTCTGTGTGTTG
GTGTGTGTGTGTGTGTGTATCTGACTGTGTCAGTGTGCGTGAGTATGAGACTGTGCCAGT
TGTGTATGTGTGTGTGTCTATGATATGTGACTTTGACTGTGTGTGTGAGTCTAAAACTAT
GTCAAACTGTAAATGTGTGTGTCTTTGCATGTCTCAGTGTGTCTGTGACTCTTTTAGTTT
GTGTGTCTGAGTATGTGACTGTGTATATATGTATGTCTGTGATCGTCTTGAGTATGTGTT
TTTGTGTGTTAATCTGTATGTCTATAGCTGTGTGTCAAACTTGTGTCACTGTGTGTCTGA
GTATATCTATAACTGTCTCTGTGTGTCAGTGTGTGTGTGTGTGATTGTCTCTGTGTGTGA
TTGTGCCTCAGTGTGTGTCTTTTAAGTGTGTGGTTGTGATTATGGCTGTCCCAGTGTTTC
TGATTATGAGTGTGTCTCAGTGTGAAATTTGATTCTAAGGAGGAAATTTGCTTAGAGATT
TGGGGAGCAGTAATGGTATCATCAGAGTGCTGTGGACTAGCCCAGCCCTCCCACTCGTGC
CTACGTGGCATCTTGCCCCTGTCTCTGCGTGCCTGACTGCCTGGATTTGGAATTCTTGCT
CTGCGACATAGCTCTGCTGTGGGCTGTGGGTTCTGAGCAGGGCCTGGGGCCCCCTGAGAT
GGAGTCAGTGCTCTCAGCCCCACCCCCACTGGAGTGCACGGGCGGGCGGGCGAGCAGGCC
GGTGGGCGGGAGAAGGGGGGTATGCTGGCTGAGGCTGAAGGCCAGCAAAAGCACCCTTCA
AGTGTTGATTTAGAGGATGGGAAGGTCAGGAAGTGGGCAGGAGAACTGTATTTTCCTTAG
AGAAATAATTCATGGGGCCCCCCGGGCATGGACGACCCTCACTGTTGGGGGAGGAGGAAT
CCCATCTTTCACGCTGCCTGCACAAGGAACTCTTTGCAACCTCCACAGGGGCACAGGCAG
ACTTGGGGGCCAAGGTCACCCTTCATCATGTCCTGCTGGCTTCCACAGTCCCCCCCCAGC
TTTGGCCTTGTCACACATACAGACACACACACAGACACACACACACATACCCCACCAGGG
CCCTCACAGGCCCAGGCTACATCCCGCTCTTTTAGCCAGGGGAGGAGGAAGGGGCCTCTA
GCTGCTGGTGACTGCTTCCTGATACCCAGGAGGCTACCTGGATAGGGAAGCTAGGAGGAT
CCCGGGTGCAGTAGTCACTTCAGTGTAGAACCAAGTCACCTACAATAAGGCAGCCTAGGC
GGGCAGATGACCATAGACATGGAAACAGGGTCAGTTGCCTCCTTGTTACCAGACCCCTTT
GTGTATATAAGCCCACCAACTCCAGAGGAGCTGCATGCATTAGGGCAAAGCCTCAAGGGG
GGACCTTCTGTACTTAGCCCCAAAGAGTGTATTCACAATAGGGCAATAGAGGGCAGGGGT
AGGCTACTAAATTGTCTCATGTGCAAGTACACACACACACACACACACACACACACACAC
ACACCCTCATGAACCATAATCCACTTTTGATCCCAGTCTGGCTGGTAGAACTTGAGATTG
CCTGCCCCTGTGACTCAAGGGGTCCTGAGATTTCCATATCTTTCTCAGGTTTTTATGTGC
CTTGTTGGCCCCTCTGGGCTGGTGAGACTTATCTTCAAGAAGTGCTTCTTGCTTGGATGG
TCAAAACTGGCAGAAAAGCCCAGTCTTGCTCACTACACCACAGCTGTGGACTGAGGAGAA
GTCCGTAGGTTATGGCGTGGGATAGGGTGCGCTAGAAGTCAGGACATGGGGCCTGTCTGA
GGTTGCCTATAGCCCCAGACACATACTGTTTTCTCGGGGGAGCAGGCTGGGTATCCCCTC
CACCTCACAGACCTTCCCCATCTGAAGCATAAGAGCTGGCTTCTCTGTGACTCAGTGTCC
CTTTCTTTTAAATTACCCTCAAAAGAAGGGCACACACACCCCCACCCTGTGATTCTAAGT
TACGTCAGCTGAATGTGAGGGCAGGGGACCACAGAGACAACTAAGAACCTTAGAATGTGG
ACTGTCTACCAGCAGGTTAGTACAGAGGATGAGCATAGGAGACTGGGGCTCTAAAGGTTG
GTGAGAGGACCATCCCTTCATTTTGTTACCCTGGGTAGGAGAGAGCTGGTCTTGGGACAT
TAGTGTCTGCCTTTTATTTTAAATTACACTGATTGGGCTAGAGAAATGGCTCAGTGGTTA
AGAGCACACACCGGGCTTGGTTCCCAGTACCCACATCGGACGGCTCACAATAGCATATAG
CTCCAGGGTGATCCAAGGCTTCCGAGCAATGTAAGGATTCACTTGTGTGTACCTACCCCC
ATCCCCACCCCCACCCCACCCCAGATGCACACAGACATCTAATTCAAAGTCTTTAAAATA
AAGTAAAATTGCATTGACATATTTATTACGTGTGAAGGGGTGTGGAAATCAGAGGACAAG
TTTCAGGGCTCCATTTTCTACTTCCAGGGCATCAAACTGAGCTCATCATCAGATACGGTG
GCTTTACCTGCTGAACGTTCTCCCCCAACCCCATCATGTCTGACCTTTAAACAGCTTTAC
AGAGGGACGGGTTCTACCCTGTGCAGACTGTTCTTCAGTGTGTGAATCAGTGGCTTCCAG
GGTGTTGCCAGAGTTGTGTGCATTTTTACAAACTCTCTCACTCTTGACTGTGCACCTCCC
CCACTCCTTACCCTTCTCAGTCACAGGCACCCACATCTTACCTTCTTCTGTCCTTACGGA
TGTGGTAACTCTAGGGACATCACATGAGTGATATTACAGAAGATCTGTCTTTCCTATCTT
CAAACAGTACCCTCAAGATCCATCCAAGGCAGAGGGCAGAATTTTCTTCCTTTTCAGAAC
TGAGTAATATTCTGTGGCATAGGTGGGCTGTTTTATTCATATGTCAGGGGGCTTGGGAAT
TATAGCTACCATCTGGCTCTCGGGACTGATGCTGTTTTTCAGATTGGTTATGTGGATATA
TGTTTTTGTTTCTCCTGAGGGGACTGTGCATTCTTGGCCCCTATGGACCAATGTGCCATG
GTCAAGGACGCTGGCTGTCCTTGAACCCTTTGTCTCCAGGTTTGTGCCCATTTTCCCAGA
TGTTGCTCCAATCGTGGCCTCCTCCAGCTTCACTCTCAGCTCAAGCCTCAGGAGGCGGCA
GGATTCCTGTAAGATTGCAGAGGCAGCAGATGGGTACATGGGTCCGTATCTCCACTCTGC
AACCAGCTGTGAAGAATGACTCTGGGCCTAGAGAAATGGCTCAGTGGGTATGAGGTACTT
GCTATGCAAACACCTCCCTAGAATTAGCTCCCTAGAATCCCTGTAGAAAGGCTCCCTAGA
ATCCCTGTAGAAAGGCAGGCATGGTAGAACATGCTCATATTCGTGGTGCCGAGGAAGTAG
GATCCCTGGGGCCCTGCTGGCCTGGCCAGTTAAATTAGTAAGAGAGCCCCTAGGTCCCAG
TGAAACACACACACAAAAATGCTGGACGTCTCTCTCCTGAGGAATGACGCTTGGGGTTGA
CCTCTGCCCTCCACACACATGTACAGACAAGGGACTCACACAAAGAAAAACTCTACTGCC
CCTACACATCCCAGTGTTCAGGACTCTTGACATAGCCTTTCTTTGATGGTGGGTGGGGAG
TACCATTTCCCCTTCGACACTTTTGCCCCCATTCCTCCTTCAGTTATATAGTTTCCAGAG
ACAAAGGGAGAAAGGCCTCCACAGGGACCTTACTCGTTTCCCACTAGCTCAGCTCTGCAC
AAGTAAGGCTGCTAAGGGACCTATAGACCCTCATTTTACCCAGCCTCGGAGGAACACCAC
CTCCAGCCCTTCCCACGAGGAACCTGCTTAGTGTCTGCCTCGATCACCTCATCTGAGCTC
ACCCAGCAGCACCAATCTCCCAAATGGCTTCATTATTTCTTGGTAAATAAGGTTTTTCTG
TTGCTGCCACATCTGGCTTTGATTGGCTCCAGCCTCTGAGGGTTCTGCTGTTATGGCCGA
TGAAGGAAGCTGCCCTGGTGCCTCACTCCTCCCCGCTCCAGACCAGTCAGTCCCTGCCCC
GAGTTTTTACCATACATCTGCAACTCCGTATTTCATCAGATGGCTTGGCATGGTGGGCCA
CATGCTGAAGTAGGATTCTGCCTTTGTATGGTTGGGGCCCTGAAGGTTCACCTTGATCTA
CACTGTACTCTTCCCCACCCTGTCATGCCTTTAGAAGTGTCCCTATCCTTAGATCTATTG
CCACCACACCACCTTCCCTTTCAGACAGGAATAAGATGTTGGAAATGTCTATAGCTTCTA
CACGCATGTCATGGTGTGAGCTGAGGTGGGGCCACTGCCTGCCTGTACTGGGGTTGTGTG
TGTGTGCTTGTGTGTGTGTGCTCACTGCTGGCCACAGCAGATACTTCTACAAGGATGAAG
GTTCTGGGGCAGAGGCTGGGAGGGTAGTGAACCTGCTATAGCTAGCTGTAATGCTTTCTC
TGGGCCGCCAGCTGGACCACAGAGGTGCCAGGAACCCACTAGCTCTCCTGAGGCCTGGCC
AGATTCAGGGCCTCTGCTAGGCAGGACTGGGTTCCTTCTTTCTTTGGCTGTATTTAAGGC
AGAGGACAGTCTACCTTCTCATGGGAGAGCCTCCAGCCCTGGTATTCTACTATCTTTGAG
ACCACCGTCTTCTGCCCTGCCATGGGGGAGTGTCCCCAGGGCCCCGAGGAACAGTGTTTT
CTCTTAGTCTTTGTGGGTACCAGCAGCAGCTGTGCATGGAGCAATGCAGTGTGCCCAACC
ACTGGGACACCTTGCTCTGTGTATATGGTGGGGGATGGGGAGTGCGCGGGGGAGGGGGGG
GTGCAGTTTGGATACTAGACCAGAGACTGCTGTGTGATGGGTGCACGGGGTTCTGTGCAT
CCATTTGCCTCTGCTCGTGCTTCCACGTGCAAATACAATAACTCTCTCAGGGTGTGTGTG
AATACCTGGACTGAGTTACCTTCCCATCCCTCTGCTAGCCACTGGACCTTTAGCTAGCCT
TTCAGGGCTGCTCTTGACTAGTTTCAGTTATCAGTCAAACATTGTATAATACTTAGTGCA
GTAGTTCTCAACATTCCTTATGCTATGACATTTTAATAAAGTTCCTTATGTTTTTGAGAC
CCCCCACCATAATATTTTTATTGCTACATCATAACTATAAGTGTGTCTCAGTTCCTAAGA
CCCATTGGAAACAATGAGCATTTTGATGATTGCTACCCACAGGTTGAAAACTGCTGATTT
AGTGGGTCAAGCCCGAAAAAATTAGGGTGCACCATTGGGTCTCCAGCACGGACCAGACCT
ATAGGAGTTTACCCATTGAACCTAGGAGGTTGGACAGTGAAAATTCAAAAAATCACTAGG
AGGGTCTGACTCCTGTCCACAGAATTCAAAAGAATGTCCTGGGGGTGGGGCACTTTGGGG
TATTGTTGGGGGTTAGTGGGGCAAATTCTCAAACTCTGTGTCTCTTACTTTCCTACTATA
GCCCAGAACCAGGGCCTCCCAGGCTGGCTCCTAGGAGTGAGAGTGAGAACTTGGCCCTTG
CCGTTGTGGAACACTCCACCCCCACCCCCACCCCCCCCCCCCCCGCCCCTTTCACTTCAG
TCTAGGAGTTCCCAACAACCTCTAGATTGGGGCAGGAGGAAGCTCAGCAAAACACGGTGT
CCCCACCCCCCTTTCCTTTCCTACCTTCACTTTATGAAGTGTTTGGGATTCCATGGGCCA
AACAGCTGGACGCTCCCTACCCCAGTTCTCCCTGGGACCTCAGCAGAGTCTAGGGCCTTA
AATAATTCTTATAAAGACCATGTCAGCCCCAAACTGTGTGATACCTGATTTGTAGCACTC
ATAAAACTCCAAGCCTGCTGCCAGAGTGGGGGAGGGCTGAGACCAGCACATAGAGGCCTC
ATTTCCCACCAGTGTGTGTGTAAGTGTGTTCACAAGTGACTGAGGGATGCCTGGGGGAAA
AGGGGAGTCACTCCAAGCAGGGAGACCCTTCAGCTCAGGTCTCCATGTTTACCACCCCCA
TCAGGGACAGCTGGTCCTACTCAGGCCCCATGAGTCCCCAAGGCTTACTTCGACCAACCT
GGGGTGGCTCACTGCTTCATGAGGAACAGCTGTGGCCAGAGGTCAAGATGGCTGCAAAGA
TCAAGGGGGCTAGCCAGAGAAACAGTCTGCCTAGGAAGAGGCATGATGAAGGGGGCAGCT
TCTGCCAGATGGATGGACAATCTTGGGAAGTGGATGAGATGCTGCTGACCCAGCAGTTAC
TCTGAATAAACCCCAAGAGGGAACAAGGGGCTGACTTGCAGAATACTGGCGATTGGGCCT
CTGGTTCCCAAGCTCCAAAGGAGTGCCCTGCTCAAGTGAGTGAAGATCCCTTAGATCTGG
GCTACATCACTGGTTATCTGTGAAAGTTCCCAGCAGGCCCCAAATGATGCAAGGTAAAGG
GGACATTGGTTAGAGAATCCAGCCTCAAGCCTAGAGATGCCCAGGTGACTCTGGGAACAA
CCCAGCTTCACAGACCTCAGGACCCCAAGGGAACATTCTCCCCAACAAGGGAACAAGAGC
CCTTAGCGTCCACCCCAGGTGGTAGCCAGGCTGGTCCCAGGCCGGTCAGGTCATCAGGTC
TGGATAATAAGCCTTGTGCAGGCTGCAGGCAGGATGCGAGGCTCCTGGGTAGGGGGTGTC
GTTAAAACCCCAGATCAAAGGGCTTGGAAACAGCTCATTAGGAAAGCCGGCCAGGCGCAG
GCAGACAGGGTCTGCTGTTTCTGTGCTTGGCCTTTGCTGGATGAGAAAGTCCAACCCCTC
CCCCACCTTCCTACTGGACCATTCCTTAGGGCCACAGATTACCTCCTGGGGCCTTGAGCA
GTTCAGGGTGGCCCTTTGTGCTCCTATCTTGCCACCCCTCCGCTGGCATCCCTCAGTTTC
TGAAGATGCCTGATAGAGCATTGGGCCCTGGCCTAAAGACCCCTATGAAGGCTCATGGAA
CACCCCATGTGTCCACAAGTGTAGGAATGACCACTCCTCCTCTCCCCCACTCCTATCCTT
GCATTTAGTGCAAGTGTATGACAGCAGCCACAGAGCATTTGACACAACTTATAAGCCCTA
TATTTAGAAACATCAAGGCCAGCCTGGGCTACATAGTGAGACTACCGTCTCAAAAAACTA
AAGAAAACAAAACAGAAAACAGCCAAAAATCTAGGCAGGGAGCTCTCATTGCTTCAGGGA
AAATTGGATACCAAGAGTAGACAAGGGAGCTTCTTGAAGGGAAATATGGCTTAAGTCAAG
AGGGTCTGGAATCCAGTTCCTACTCTAAGGCCATGCTGGCCTTGTGAGGTCCTTGGCTAC
AGCCTTCTCTATATAAAATGTGTCATGAGGGCCAGACATGGTGAGGTAGACCTGTAATAT
CAGCATCTGGAAGATGCGTGCAAGGATCAAGAGTTCGAGGCCAGCCTCACCTTCATAGTG
ATTTCAAAGACAGTTTAGATGACCTTGTCTCAAAACAGAACAACAAACAATAACTACAAA
AAAAGCATGTTATAGGCTAGGCAAGTAGGTCAAGTTAGTAGAGCACTTGCCTGGTATATA
ACAGGCCCTAGGTTCAATCCCCAGTGTTGATGAAACCAAACCAAAAACAAAACATGTGGT
GGTATAATACCAGCTACATGAGATCCTGGCTGGCAGAAGAACAATAGTAGACTGATCTAT
TCCCAGGATTCTCATCCACCTAGCTCCTGTCCTCAGTCCCAGTGAATCCAGGAGTTAGGC
AAAGCCTTAATGCCTCCCTGCCTGGCCTGGTCCCTGTCCCTTCCTCCCAGCGGCCACGGT
GTGGCAGAATGTGGCCAGGCATGGGTACCTCATGGACAAATCGCTCTTCAAAGCTGGCAC
TGCTCCCTGCTGGCATGCGAAGGGAGCCTCCCTTTGTGCCGGCCCAGACCCCAACCACGA
GGTGGCGTGGCCAGCCTGCCCAGTCACCAAGGCCAACTGACATGCCAGTTGGAGTGATTC
TATTTCCAGGATGGTCAGGGCTTTGGAAGAGCTATAAAGTCCAATCCTTTAGGCCTACTC
AGCCCACTGGGACATCCCATTCCCTGAAGAAGCATCCCACGTCCTAAGGCACTCTGCAAT
GCTATGCCCAGCCCCAAATGCAATCCCTCACTGGGCTGGGGGCAACCAGACAGGCCTTGT
GTTCTTGCAGTATCACTGTTTTGCAGCTGGCAGAGATGCTGTGAAGGTCTTGGGGTCCTG
CTAGGTCTCTTGTCTGGCTTTAAGGCATTATCCTGATGTTTTCCACACTGGTGTCATTTG
ACTTACTCTTAGGTCTCCCCTTCCCCAGCCTCCAGAGGTCCTAACCCTGGCTGCACAACT
GACTTTTCCTGGGTTCCAACTCAGCTGAGTGGCTTTTACATAAGTAGCTTATTCCCAAAA
TCAGGGGAAGGAACAGTTGGCCTGGGGTCCGGGTCACATTGGAGCTGGGGATCCAGGGGA
CGTTGGTGCTCATGCTAACATGCAGTTATGAATGAATATGCCATAGGAAGCTATGCCCAA
AGGACGGGGCCAGTTGCCCCAGATATCAGAAACACGCAACCCACTGGGAACTGTTGGATT
TGAGGGGCCCTCCAGAGACTGGGGTACCTTAGTGTGTGAACATTTTTAGTTTTCCCTGTG
TCCCTGCGATGAGGCAGTCTAAATTCTGGAAGGGGCCTCCTAAAAATAAGTCCCAGGCTC
GAGGTTCAGCAGGCCCTCTGGGGTTAGGAGCAGCTGTTCTCCTCATCTTGGCCTGTCTTC
ACCTCCCAGAACATCCCCTGCCTGCTGGGCCCTGGGCCTCTCCCGAGCTAAATCCTCCTT
GGCCCCTCGGCCGGTACATAACGGGAAAAGTATGTGTTCCGAGCCTCCTTTGGGGTTTGA
GGAGGACATGGCCACTTGTGCTGGGATAAAAGGAGCCAACAGCTGCCCAAGGAGGGTGAT
GAAGGATGGCAGGAATGTTCTTTATCCGAAAATATCGGATGGCCCTCGAGATGGCGGGAA
GCCCGCCCCTCTGCCGAAATAGAAATGCCTCTTAAGAGTATTCACAGTTGCTCCTGTCTG
TCAATATGGCCCCGGTCAGAATGGTGCGTATTGTTGCTAGACTTTGCAAGGTTTCAGGGA
CTATTTCTTGGGTCCCCCATGCTACAAAAAAAAAAAAATGCAGGTGCCCCAGAAAGGGAC
TGAGAAGAGACATCTAAATCTCCAAGACTGGTGTCTCACTCATGACCTAGATAGAGAGAA
GGGCAATGTTTCTTACATGTTTCTGCTCTCTCACAAGCTCTTCCTCCCACCCTAGGGTCT
CCACCCACTGCCTGCAATGAACAACTGTGGGGACCAAAGACTGGGAGGACCCCAGGATGC
AGGAAAACATTGCAGATAGGGGTGCCAGAAACACTCATCTTTGTAAAGTTGTGGGGGATG
TAGTGGAAAAGGGCAGGGTGCTCCCATTTGGGAGACTGGACCTAAGACTTAAGTGGCCAG
AGGCTCTAAAGAGGGACAGAGTGACCAAGTGGGGACATGGGGCTTAAGAGCTGGCGCCAG
TCTGACGGACATAGTCTGGCAAACTGAGCCACGTGCTTGCCTATGGAGCTCATGGAATAT
TCTTGATGAGTCTGGAAGAGCTGGGGCCAGGGTATGAGAGTCCTGAGAGGGTACAGGGCA
CCTGACATTGGCACGGCGCTCCTAGCACTATTCAGTTACCTCTGAGCTATGACTCTTTCT
TGGACCTCTGTGTCATTGTCCTGGCAACACTAGGAAGGACAGGCAAACAGCATCCTTAGC
CTATGATGTCTTCTTGGTGGGGTGGACAACAAAGAAAACCATAGCCATGTTTGAGAGAAG
CAAGTACTGACTTTGTGAGGGTTCTGCCTGACCATGTGTGCCCTGCTTATTCCTGCCAAG
TTAGTATGCCATATAGAGCTATGGGGGAGTCAATGTGGGGCTTGGGTGAGTGTGGGCTGG
TCCCAAGGTAGAGATCAGAGCTCCCAAGATCTTGGGATCATGCAGAGAGCTATGTGGTAT
CTCTTCCCTCCGCAAGTTTTTTATTTTTGTTGTTTCATTTTTGAGACAGGCCTTGAATTT
GTTATATAGCCGAGGTTGGCCTTGAAGGTCCCATTCTCCTGCTGCCGCCTCTTCAGTTCT
GAGACTACAGGCATGTGCCACCATGTCCAGCTTATGTAGTGTAGATCAAACCTAGGGTTT
CGTACATACCAGGCTCTACCCACTAGGCTATATCCCCAGTCCCTCCCCACTGACTTCAGG
AGGGTCTGGGACTATTAATTCAGAGGACAGCATTCCCCCTTCCCCTTTAGAGGTCTCTGT
GTCTTAGTTTCTTCTGTTGGACACAGGATCCCACTTTTTGGGTGGCTAAGTGCTCAGCAT
GGTCTCTGGGGGAGCTGGTTCTGAGCCTTGGGCTACCTAAAGGGGGCAGTAGAGGAGCAA
GCATGCCCAGCTGGGCTCACTGCTTGGGGGGCCTCCTGCCCCCAAGCCAGGCCAGTTGGT
TCCACATGGCGCCTTCCTCCACCCCCACCCATGGAATGTTGCTGCAGAACTGCAGGTCTG
GCGCAAACACACCCAGGGCCCCCGCCAGAGCAGCCCACCCCCACCCCATACCTTCCTGTC
AGGGAGGTCCCAGGCTCTGTGTTCTCCTAGCCTGTTTTCTGATATTTTTCTGGGTGGGGA
ACAGCCTAAACGAGTTGGGTCTGCTCACAGGAGATAGGGGGCTGAGGCAAGAGCCAGGCG
TTTTCAGTTCTTTGTCTTGGGAAGCTTATGCCTAGGGACGAGGGGAGTTCTTGGTCTCAC
CATCTACAACCAAGCCTTAGTGGGTTTGAGGGCTGTGTGTACCCAGGGCCGTGTGGTGGT
AGGGGGCAGTGGGAGCATGGTGTCCCCAAGTATTGGGCAATGGTGGCGCTGCTGACCAGG
AGGCAACAGGACATCTCCCTCCAGGAGAGGTCAGATACCCTGCTGGCCTAACTGCCCTTT
GAAGCTTAGCTGTTCCCAACCTGAGCCTTCCAGGACCCCAAATTAGTCTCCGAGGCTGCT
GGTCAAGAGGCCATGGCGTCACTGTGAAACTCGAGCTTCCTGGGGCCGAAGGGTCCTGCC
CAAAGAAGGAGCGCCTATGTACACAGAAGGCCAATAGCCTTTTAGAAGGCTCAAGTGTCT
CCATGATGGTTGTGCCCCCAAGGTGGCCTTCTTGCTCTTGCCTCTTCCTCCACCTCCCAC
CCCCACCCCCACCCCCAGCCCCACAGCCTGTGCCTCACAGCCTCAGGCCCTGCCTCCCCG
GCTGCTTTCTATGCTATAGGGATCGTGTTCCCCTCCTGGCCGTGTCTTATCTCTGGAAAA
GCGATTACAGGGTTTCTACATTAAATTTTCAGCGTGAAGCTTTTTTGTATGAAGTTTGAA
GTGGCTTTTTTTTTTCTCTTTTTTCTTTTTTTTTTTTTTTTCCAAATAACACCTGGAGAG
GAAGGACACAAAAGAAGAATGTTGGCTTACAAAACTCTGGGCTGGGGGTGGCTGTCCTGC
AACCCTGCCTCATTCAGCCCTTAGTGCATGCTGTTCTCCAGCCCCGGTTGAGCTATTATA
AGTTAACCCTCTCATGGCCTCCCTTCTGCCCCAAGCCCAGATCTGCTATGGCTTTCAGAT
TGGTACCATAGCTTACAGAATCGTGGGGCCTGAACCCCTCAATCATGGACTTCTCCGTTG
GCCTTTGCCTGGTGTGTGTTCTCTCCAGGCTGCCTGGCTTACCTTTGCTTAAAGCTAAGC
AGGCCTGCTTGGGACCTCTCTGGGCCTGAGTTGTCCCGTCTGTGGAGACTGGTAATGGCT
GGGGCCTGCTGTTTTCCTCTCTTGGTAATTGAAGGGGCCACTTGGGAAATCTACTCTCAA
GCTTGTCTGTTGGGTCATTTTGATTTGGGGATTTCCAAACATTGGGGCCATGAAAGGTCA
CCCCGCTGACCCCAGCCTGCCTCATTATGTCACAGCCAGATTGCTGTGGTACCTGATGGA
ATCCAGAAGGCCCACACCAGTGGGAGGGCAGGCAGGCAGGCAGGCAGGCAGACGACTGAG
GTGTGGGAGCAGGGCACTAGGCCCAGCTCATCCCAATTCTAAGCAAAGCTGCCTTTCCAG
TCTTCATCATTTCAGGAATATCAGCCTTGGTACCACAAGTCCAGGCTGTGTGTGCCTTGC
CAGCTTTGCCCTTGGGCATCAGGCGTCTGCTCCTTGTTCTGGCTTCCTTGAATGGACTTT
GTCCCTTGTCCAGTCTTTCACAAGTGTCTTTACCTCCTTCTCCACTGCTGTTGGATAAAT
AGCTGCCTTCATCCTAGTCCACTGGTCCCTAGCCCTCCCACAAGCACCTTGTCACCTTCC
CAGACCCTCAAAGCCCTTGTGGACCCCCTTTGCAGCCCCTACATGGGACTGCAGGAATTT
GCCTGCCCAGCTAAGTGAACAACACTTCAAGCTGCCCAGTTCCTTGTTCAGCTTTTCTGG
TGTTTCCATCATTTTGATGAGCAGCTGAAGGATCCCTTTCTGCTCCACATTATAATTTCC
TTGGGTGATTACTGGGCTCAGTGCCAAGCTCCCCCCACTAACAGCACCTCCCCTCCCCCC
AAGAGAGATGTGCAGTCTTAGGGAAGAGACAAATGTAAACTAGCAGAACCGGGATTGCCT
CTGGCCCCTCTCCTCTCCCAGTGACTCCCCTTCTCTCAAAGTCTCCAAAAGACATTCATG
CCCAACCTGGCTGTCCCCTAACTCATGACTCCCAGTCAATGCCCACCCATACTTACGAGC
CACTGAGGATGATGTACGTGGCCAGAGAGAGCAGCCAAGGGTACAAGCATGACTTTTGTC
CCACTAGTTCTCAGTGCTTCCGCAATTCCATAGCCCCCTTCCTGCCAGGACTTGGGTGAG
TGGGACTACCTAGACCCACCCTTCTTGTCCTGGAAGGAGCTAGTTGGCCCTGAAATCTAG
CTTTCTTCTGTGACTGAGAACTGAAGAGCATTCTGGGGGTGGTGCAGGGATAGGAGTGTA
ATGTAGAGGATCCTTCCCTTCAGTTTCAAAGAGGTGTATTCTTCAGGACCTGGGAGGCTG
AAGTGGGAAAGTAGTTAAATGATCAGAGTAGAGGCATTGGAGAGGAGCATAGAGGTTTAA
CCTCCTCCCCCAATAACAGCCAATAGCCCGGCTGAGCATCCAGGCCTTGCCCGTCCCCGG
GTGCCCTGGAAATGGGAGATGGCTCAGCAGTGCCTGAGGCCAGGCACTGAGCAATGAGTT
CCTTCCTGTCCCTTGGAACCTGGTCTGGTTTGGCCCATGGGGCTTAGCTGGTCAGCACTA
TCCACAAACCTCACAAGTAGCAGTCAGAGGTTAGCCAGTGAGGCACAGCACTCCTTCAGA
GGCAGAGTTGGCCAAGGCAGAGTTGGGCTATCCAGGGCGCTGTGTGCTAGACCCAGCCAT
ACTTGTCACTGCTTCCTTCTCACCATTTGCAGCATCCAGCCTCCCCTCCATGCTCTGAGA
TTCCTTCACCTTCTCTTCTGCCTCTCTTTGACCTTTTCACCCATACAACCCTCCTGAAGG
CCAGTGAAGGGCAAGATGGCTGGAGCACCCCGTCTATCCAGGAGCAGGTTGTTTCCTCTC
TCTTCCAGCAGGGGCAGGCAAGCCCAAGGAGAAGGGCTCCCTAGACATGGCCAACACCCC
GGTGGTAGCCCCAGTCCTAAGAGGGTTGGGGATCTGGAGCCTGGCCGTGGCACCTCTTGG
GCCGGGAGTCTCTTGTTCAAGTAAGACCTTGATAGTCCTGGTGTGGTGGTTGGGTTAATT
CTAGACCTGGAATCCATCTCCCTTGCTGTATCAAAGAATGTCCATTGCCAGCTACAAGTC
TAGAGTCCAGTCCTATTGTGGGTCTTGAGGTACAATGGGGCTCTGTGGCTGTACTGTAAC
AAGAGCAGCAGTGTTAGTTGCCTGACTGCAACAAGGTGGCCTTCAAGATGAAGCAATACC
CATGCGTTCCCAGTGATCAGCAAAAAGGTGATGCATGGCTCTCTCTCTGCTCACAGTAAG
CCCGGCACCAGGAAACCCACATACTAGCACTGCCCAGTTCTGAGGCAAGACCTCTCCCAG
CTCCTCCCAAGCTCTTGTAGCCCCAGATGAAGCTCCTTCTTCAACTGCTCATGTGGCAAA
GCAGCCTGTTTCCCTTCCTCTGTGTCTAACCCCTCAGGGAAGTCCTCAAACCATTATATC
CTGGCCCAGAGTCTCCTGAGCCACCATCTCCTTTCTGACTCTCCTGATACCATGTGAGGA
GGGACCAAGAGAAAGTGGAAAATTCCAGGAAGAAGGGAAAGAGGGACTGTTAGCTTGATG
GGGCCAGGGCTGGCCCAGTAGGTGAGACGGCTTGGGGAAGGTGGATGGCCTTTACAGGAA
ACAAGTGAACACATTTTGGAGAGAGTAAAGAAGATAGAAACACACTAAGGGGAAAGAAGT
AGATTGAAGAGTGTGGTGCCACCCCTGGACCCCAGCGGTAGCTTTAGGGGAGGGTGACAT
TCTGATAGAAGGAAGGACAGAAAAGATAATCAAGATGGAGAGAAGAAAACCTACATTTGT
CCAGAGGAGAGTGTTTTTTGCCCCTGGCAGAGCCAGCCATCAAGATGGGCACCTTTTTAT
TTTATTTTATTTTATTTTATTTTTTATGACTACATGTTCTTCAGGACTGAAGGTAAGGGA
AAACCTTCAGCCATCCTGGGACCTGGAATCCTGAGCAGTTGGTAGCCGGAGTGCCCTGTA
CCAGACACAAGACACAGGGCTAACAAGTTCAGGAAGAAAAGGTATTTCTGTGTCTTGGGG
ATGGTAGAAGGTATTCCATGTGCTGGTCTGGGTTAAAGTAGGATGGATGGAACTGATCTG
GGGGCCCCTGGGACATACTTTCCCCTCCTGGTAGTCTCACTCAAGAGGCTTAGGGAGATG
AGAGGGGAAAAGCTAATTCTAATCCTGAGGCAGTAGACTTTGTGAGTTTGTTTTGAGATT
ATGGTTGAAAAGGCAGGGCTCTAGGGACTGGGTCTGTAAATGGATGAATGAGACCTGGTA
GGAGGCCTGCTTAGATGAAGGAGGCCTTATCTCAATGGACCTGGTCAAGAAGAGGCATGA
AGAGGGTCTAGGAACCTAGGCTGGTCCCTCTTCCCTGCCATGTTCTGGAAGACTCCTCTC
ACAGAAGGTAGTCTCAGCACTCCCTCAGGTGATGAGGCCCCATTTTGTCCCCAGTGGTTA
GTCCCAAGCTCTTTCTGCTCTCTTGACATCGGTTCTGGTACAGATTGGGGTGTCAGCCTA
CCCATATCTGCTGTATTGAGCTGGGGAATGTCTGAAGAAAGTACGCGTGTGCTTGCATAC
ACACACACACACACACACACACACACACACACACACACACACACAAAACCTAAAAACACA
AAGGCTTATTGGTTATCTCAAGACCTAAAGGGGGAAGGGGAGGATAAAGGAAGGGAACAA
AGATCAGATTCCTGACTTCGATCCCCTTGAGCCTTCCAGTCTCTGGACTAATTATTTGCT
TAGGTCAAAGCTCCCAGAGGGGCCAGGGGCCAGGGGCCGGGGGATTAGGGTGAGGGGCAC
AAGGCTCTTTCCCGGATGAGATCTGTTTATCCCAAGGCCAAATGGCCTCCAGAGCAGAAC
AGTGGGGGCGGCTAACTTGTTCCGGGTACAGGCAGGCTTATCTGCTCAGAGGGGCACCCT
TCTGAGACTGGGGACCAAGAGCGGCCCCTCTGTTCCATATCTCCTGGCAAGGCAGGAGGA
GGGGAAGAGATGGAATTTGATGGGGCTGGGGAATACCTCCTGATGTGGGAGGAACCCCTG
GGGCCATAACAAGACCCCCCCAGGCCCAGATATGCTGGGGGCTGGTGGGGAGGGTACTTC
CCCCTGCAGCAGAGGTTACTGGTACCTGAAGCCCACCGAGCTAGATACTGGTAACTCCCT
CCCGTGTGACCATCATATAAAGGCATTGCCTCCCTCTGGATGCTCAGCCTTGATTGGCCC
ATAGGAGAATCCTCAAGTCCTCAGAGACCCCAACAGGCCCTACAGAACTGGGGCTAAACC
CCAAGATTCATTGAGGGCTCACTGTCTTCAGCTCCCAGAGCTCCGACCTGAATATCTTGA
TACTGACCTGTCCTGAGCTGGTCAGCCAAGCTATGATGGTGGCCGTGCTGGGTTCTGGAC
TGTAGTGGTCTTCTGCTTTGGTGGTAGGAGTTGAGAGAAGAGGGCTAGTTCTGAGAGATA
TCCTTCTGCTTGGCTTTCATGCTCATCTCCATCCCTGTCCCATCCTTGAACATCTCTCTA
AGACCTGGGGACCCACAGTGGCTGCTCCCCCACAGGGGCTGGCTGGGAAAAGGTCCACAG
TTCAGGGCACACAACGGGGCAGCCTGGGATTGGTCACTGCCTGAATGTCCCCGGACGGAT
GCCCGGGTGCCCTTGGGCAGCCTTCCCCTCGGACAGTCTGTCCAGGCTGGGGAAACCCAA
AGCCAAAGGGATTAAGAAGAAGGGACACAATTGACTCTCCCTTGGCTGTGCTAATTTGTG
CTTCATTTAGTGTATATTCACCCAGTGGGTGAAAGCATGAAGGTGATGATGCCAGCGGTC
TGCTAATGTCTCCTTGCTCAGGTCAGCTTCCCACAGATGCCCAGCTCCGCCCTGCCCCAC
CCTGCCCTACCCATTGCCTGCCTTCCCTCAGGCAGCCACCTTGCAGATTCCTGTGGCTGC
ACAGAAGGGGACGGAGAGCCTGGTCCTCGCTCCTGTGCACATCTAGAGGTATACAGGGAC
TCTCAATATTGATGCCTAAGATAGTCTCAAAAGAATAGCAGGATTGAGTCAAGACCCAAG
GACTCTGCTTCACCATCTACCCCAGATTCTGAACACTGAAAAACGTCCCCTTCCTGACTC
TCAGGGAACACACTGCTTGATCAAAATGGAAGCTCTGAGAACTGGTCTTGAAAGCCAAAC
CAAGTCGCTCTCTTGTAGACCAAGGTTGTCCATGGATGCTGATGGGGTATCTTGGGAAGT
CCCTTGAGCCAGAGAACAGCTGGAAGAGCTAGGATCTTGGGTTCCATGTCGTACCGCCAT
TTTACTGGTACCCTTAGCACTCTCTGGGCTCTATCATTGGTTAGAGCCCCCCTGGGAGTC
ATCCTTCCACTTGTGGATGGGGGTTCATCAGGGAAGGGGGTCTTTCGTAGGTTCTTTTGT
GGGGGAAAATGCTCTAAACCCTTCTTGTCAGTAACAGGGTGATGACGGTGACCTTGTTCA
CCAGATCACCTTTGGAAAGTGATGAGGAAGGAACAGAGCCTGACTTCCAGTCCCATCTCA
GCCCTAACTCCTTTTGACTTGCTTAGCCTCTGGTCCAGAAAAAGTACTTTAGTCCATTTT
TTTCTGGGGGCAAGTCCTCCATAGATTTTTTTTTTCTTTTTTTGGGTTCAGTGCTCCATC
ATGGTAGAAGGCCCCAGTGTGCTGGCTGAAGTGTGGGGGTGGGGCAGCTTTCTCTCCTTT
TTCCCCAAACTCAGACTGGACCACTTAAGAATAATGAGGTCCAGGTGGCCTCACGTGAGC
CTCGATCCTTGCTGGCTGCGGGAGCCAATCCTCCACCCCTCCACCTCCCGCCAGGAGCAG
CTAATGACAACCAGAGTTGGGAAGGTGTGACTCCTCAGCTGTCAGGGTTTTGCTGGGACC
CTGGCCGGCAGGTGGGACCCAGGGAAGGGATGGGTCAGGTTGCAGGGCCTACTCTGCTGT
GCAATCTCCAGGACACAGCCCTAGGTTCTGCAGGGCCTGGTTCTTTGCCTGCCTCTCCTG
GCTCTCAATCCATCTGCCTAAGAGGTGAGATGACAGACTCCAGTCCCTTCACCACACAGG
ACCACCTCTGCATCCACTCTGCCCTGAGAGAGAAGAGCAAGCAAGTTGGGAGGCCTTGGA
GCTGCAGCCAGAGAGGAAGATAAAACTCTTAGACACTGCCCAGCACTGGGCTCACACCTA
TTACCACTCAGCTATGTGCTTGTGTGGTTTAGTTTGTTACATATCACAACACAATAAAGT
AAAAGGCCTACGTAACAATATGAAGGAGTGAATTCACAGAGGATCAGAGTCCTGCTTTCT
GCTCTTCTATGTAGAGTGGTATCTCTCTGGTCATCTCTGGGGAGAATCATGGCCTCTAGG
TCTTCCTGTGATCCCTTTACCGCCCTCCAGGAGACATGATCCCTCCCCTCTCCCCTTTGG
TCCCTCTAGGCACTAGCCTCTAGTTTCCTGGGTAAAGGAAGCTATCCAGCCCTAAGTAGG
CCAGCAGTGGACATCTTGGCAAGATATGGAAGTGTGTGATGTATAAAGGCTACCTGCCTC
TTGAGCACACAGACCCAATGTCTCCAGTATGTTTGGCCCTGTTTGTTTAAAGATCCTTTC
TTTGTGTGTGTGTGTGTGTGTGTGTTGTATGTGGGTGTGTGTGTATGTGTGTGTGTGTAT
GTGTGTGTGGGTGTGTGGTGTGTATGTGCATGTGTGTATGTGTGTGTGTGTGTGTGTGTG
TGTGTGTGTGTGCTAGTTCTGCCTCTGTGTGTGTGTGTATGTGTATGTGTGTGTGTGTAT
GTGTGTGTGGGTGTGTGGTGTGTATGTGCATGTGTGTATGTGTATGTGTGTGTGTGTTTG
TGTGTGCTAGTTCTGCCTCTGTGTGTGTGTGTGTGTGTGTGTGTGTGTGTGAGCGCTAGT
TCTTCCTATGGGAAAGTCCAGGCAGGGCAGGGGCAATGCAGAACCACAGGGAGAGGACCC
AAGGGGAGAGGGTGGGTCAGTGTGTAATCTGGTGGCCCAGTGGTCCCAGCTCAAGAAGAC
CTTTTGTTCACATTGCTTGGGGGTCTCACTGTGGCATGCAGAGGAAACTTTCTGCTTTCT
ATCATGAAATGGAGTGGAGAAAGAGGAAAGCAAAGATGGGCGCCTTTGGCGGAATGTCAG
AGCCTCGGGCAGGAAGGGCCGGGTGGGGGTTCGATCTGGCTGCAGTGACAGAGGGGGTGG
TGGGGGCAAAGGGCAGGCAGCAGGCGTGGGGGGCAGCTAGGGATCAAGGCTGGGCCGGTG
GTGGGAAGAACAAAGGCTGAGACCGCTAGAATGCTTGCCGATAATGACATGTGGGGCGGG
CAGGCAGGCAGGAGGGCAGCCCGGCCCCCACAGCCCACCAGGCTGTAAGCATTTCTACAT
CTAGTGATAAGGCACTGGTTACACAGTTACAGGCTGACTGGGAGCGACCCCAGAGATGCC
AGCCCGCCCAAGAGAGTCCAGGAGAGGTTGGGGTCCAGGGTCTAGTTATGCCTACCACGC
CCTCCTCCCGTTATCTTCAGTAAACCTTTCTTGTCTCTCCAGGCAGTCGCCACGTGGCCC
CTTGGCCACTTCTCACAGAGCCCAGAATGTGTCCTCCCCAAGGTCCTGGACAAGTGGGCA
TGGGGGTTGGGAATCATACAACTCCACAAATCTTCATGCTCACCTGGCTAGGGCTGCCCA
CCAGCCTCTTTTGCTTCAGGGCTATGGCCTGGCAGCCAGCTAGTGCCCAGGCCCAAGAAG
GCATTTTTCTTGTGCTAAGCTCTTTCTAGAGAACATACGGGGTACTTGTGTGGTGACTGG
GCTGTCCAGAGACTCCTGGGAGTGGACTGGCCCTGTCCTAATGATGTATTGAACAAAGCC
TGAGCTGATGCACTGGTACCCACACTTAGAGCCAGGTAACTCCTGCATAGGCAGATGGAC
ATTTTTGGCATAGCCTGTAACCAGCAGGACACAAGTGTCCCCAGCTGGGACTTCCATCTG
CCTCTCCCTAGGGCACTTGGAGGCTAGAAATCCAGGCAGAGTGGAATGGGGCCACCAGCA
AAAAGGGCCTCTGGGTAGCTTTCCTTTACAGCTTTCCCACGATGGCCTGGTAATCGGGGC
TCTTCTCCCTGGCACCCCCACACCTCACAGTTGCCCGGGCACAGCCAGCTGCTGTTTCAT
CCACCCTGTGTTTGATGAAGCCCCGCCTGGAGATGGTGTCTGTGTGGATGCCATGGTGTC
TTTTTTCCCATGCCTGGGATTTGGGGTAGCTGGGGCAAGGAGGAATTTGAGGAGGAAATA
GCAGCAGCCTGGGAATTTGGAAAATGTGTCCAATTGCCTGGGCTCTTGGGAAGAAGCAGA
CAGGAGGATTAGGAGTGGGGGGTAGCATTGCCCAGGGTAGGCTATGGCTGGTGGGGGTCT
GAATGTCCAGAAAGAGAAGGGGGCCTCTTTGAAGGCCAGCAGCTGTCCTCATCCTTCAGA
CTTCCAGCAACTAATCAAAGATCGTCAACTCCCCCGCTGAGCCAGATTCCAGTCCCATAG
TCTGCTGCACCTTGCAGGTGACCTGAGACAAGGTTCCTTGCTAGGTTTTCTCATTCCTAT
TTGCAAGGCAAGCTCTCAGAGACCAATAGCTCCCCAAGGATTCCCTCTGTCACCTTTGGT
ACCAGCTCCATCCTCTCTGACACCTACTTTTTGCAGGGCTTGCGTGTCTCTGAGTTTAAC
TTGACTTTTACAAGGGAATGGTTTGGGAACAAGAGTAGGTGACATTGGGTCTGAACCTTG
GGAATCTTGGGGAACAGCAGGTGTCTTTGCCTCTTGGAATCGGCTGACAGGTCTACTCTG
GCCCCCACTGGGCTAAGCCCTCCATGGTAGATTACAGTGGTTATCCACACCAAGGAGCAG
GGCTCCAAGGAGCCTAGCAGCTGCTCTAAGGGGCTGAGGGGCCACAGGGACTGGGACACC
TTCCCCATTCCATAAGCTACCCTTCATCCCCCATTGTCTGCATCTTTGCCCCCTTGGTAC
TTCTTCCCACACCTCCTCCCCCCTCAAGCATAGGCTAGGCCTGGGGCTCTGCTGACGTTA
GTTGGGTAAATGGAGTCATCTCCTGGCAGCCTGATTCTTCTGCTTGGGGATGATGGGATT
ACAGAGCCCCCTCCCCCATCCATCCTTCCCAGGTCCAGGGCAATTAGCAGCAGTGTGGAG
GCGGAAAATCACAAATCACGCTGCCGGGGCCAGACAGGCTGATCATGCACAGAGGCTCCA
AGTGCCCCAGGATGAAGGACTCTGCAAGTGTCCCTGGGGAGACGGGCCTGTTTCAGTTGG
GACCAAATGGCAGATGCTGAGCTGGCTTTTGGCCAGGAGGGCAGCAGAGCTTGATAGAGA
CCGGCAGAGGAGGCATGGCTGGCCCCTGACCCTTGGCCTGGCCTCTGCTCAGTTTAAGTT
TGCAGAGGGGACACTGTATGTAAAGAGAGGCTCAGGTGATAAGGATTCCTGGTCATTGAC
GTCTGTTCTGTGACCCTCACTGGACTCAGGTCTCTGCCCACCCCTCAACCCCCTGCCCCC
ACCAACAGTTGTCTCACTTTTCTGGAACATTCTCAGAACTCTGAGAAATGCTCGTGATTG
CCTACCATGTAGGTGTGGACTTTTCCCTGAGGCCAGAGGAGAATCAGGGTCTTTTTCATG
GTCTTTGGGGTTCACTGGGACACCCACAGCGCCTCTTTCCACCACCACCTCTTTCTTGAG
CTTGGGTCCTCTAGCCCCAGGAGACTTTTCCACTGGTGGGTTCTACAGGAGACCACACCT
ATCTGTTTCCTTTGTGTCTAGGCATAGGGTAAGGATCCTCAGATGTGAGTGAAGGCCCCC
AATGGTCCCATTCTATCAATGGATTGTGCTAGATACTCCCATAAAGAGCTTCAGCATGGG
CAAGCCGATAGTTGGGCCCCACAGTAGTAGTCAACGAAGAAAAGCTGTGTCAGGTCTACT
GCCCGGTATGATTCTGCCAATTCTTATTTGTGGAGCATAAAGGGGTGTCCTTGCATGCTT
CTTTGCCCCAAACTTGGCCTTTCAGAGGGTCTCCCTCCCACCCCTTCCTCATCTCATCCT
GCAGCAAGCAGGAGTAATTGTGGGAGATGTAAGCCACATGCCTTGGACCCATTTACACTT
AATTCAGTACAAGGAGCTTCCTGGGCCTTTGATGTCGCCAGGACCTGTGGCCTTTAGTGC
TTTGTGGGCTGTGAGGCAGGAAGCTGGGGGGCTTGGGGGCAGAGAAGCAGCCTCTCCATT
CTTCTGTTGCCCACTCCTGTCTAAGTACAGGCTATCAGAGCTCTGGGACACACCCCCTAC
TCCTGGAGAAGGGGTTTCATAAGCTCTCACCAGTGAGTTAGAGAGGCCCAGGTTCCCTGA
GAAAGAAACAGAGGCGCTCCCTCTGTACCTCAGCAGTGCTGAGAGCTGCCGGGGAGCAGG
GTACTCACAATGGGTACACAAAGGTGGCTTCCAGGAACTCCCACGGTACCCTAAGACTAG
AGATGGGTAACATGGAGGCAGGAAAGAGAAAAAAATGGCTACTGGAATTGGGTCAGAGCT
CAGTCAGCAGGGACAGTTCTAGGGTGCCTTTCTGACTCCCCAAACACCCAACAGAATCTC
TCCCCAGCCCTAGGCAGTGGGTGGGGATCAGGCAATGGGTCACTGATGGCCAGGCACTAG
AAAAATCATCTAAGGAGGGAATCATGAAACAGGGGCCTCACCTCCTAGAGCCCAGTCTCT
GCCTGTGGGAACTAAGGCCAGAGGACTTGGGATCCTTCTGTAGACTGAGCCTAGCTACCT
TGTGTGCTTCCTGGGGTGGGGAGCTCAGAAGAGGGCTGGGGCAAGCCTGGGTGGCCAGGA
GCCCAGCAGGAGCAGCGGCGCCAAGGCAGCCTGTGGTATGGCGCGTGTGCTAGGAGGCCA
ATGTTGTGAAGTCCACACTAGGGGTGTTGGGCCCTGCTGGTCAAGACAAGCTGTCCCTGC
ATGCATGTGACCCCAGGGCCATGGGGGTGTGGGCTTCCTGCTGGGGACACAGCAAGGCTG
GGAATGGAGCCCAGAGCCAGGATCCTATGCCCTGACCATGGGGCTGGTGTATCCCCAGGA
GGTATCCCATAGCCCCTGCCCCCAACCAGGGTCTTCACGGGGCCTGGGAGTCGAGACAGC
TGTTTGTCTCCCCACATTCCAGGCATAGGGTCAAGCGTTTGGGGGAGGCCATTTTTCTTA
GAAATGTCATTTGAAAATAAACACTTTGCCTGCACTGCTGTGATTTCCTCTGATCCTGTG
GAGAGGGGCGGGTGGGGACCAGCCGAACTGCAATTGCCCAGGTGGCTGGAGGCTCTTCCG
GGCCATCGTGACCTCTGACCTTCCTGAGCAGGCCATACCACACCCTCTAGGCTAGTGTCT
TCCTCAACCAGATGGCTCTGGCAGCTCGGCATCCCCCTCCTGCCCCATTTGTCACCAGAA
GAAAGGCCTGCTTTTGCCTGGCCAGGGTTCCTGGAGGTGGACTTTTGCTCCTAAGTCATT
CATAGAGACAGCTCAAGGTCCAGAGGGTCTTGATTCCAAAAGAAGCACTGTGTAGAGTTT
CTCGGAGTGACAAAGGAGCCCAAACCCCCTCCCTACTCACTCCTGGATACGGCAGTCCCT
TCCTGCATCGCTGAGGCTCTGAGACCTGCAAATATCCCTTTTCTTCTGAACTTGAGTGTG
CAGAGCTTTACAACCCCCATTTAAGGCCTACCTGAACCCTGAGGCTTTCTAGGTATGGCA
ATACCTAGACTATGGGTCCTTCCAGCCATCTGAGTTTTCTTCCAGGGCACTGTGATTGTC
TTCTCTTAAGCAGAAGCTAGCCCATCCTTCTCATCCCATTGTGGGTCTGGACCATGATGG
TCACAGCCATCTTACAACACGGCTGGTTTTTTGTTTGTTTGTTTGTTTGGTTGGGTTTTT
TCTCTTCCCAGTATAGAGCACCCAGAATGTGCCAGAGGTACTTGTGAAAGTGTGTGAACA
AGAGTTTGGAAGTATATTCGAGGAGAGTGCCCCTGAGGCCTGAGGCCTGGGAGCTTTGAA
GGTAGTTGTTAGAAAGATCTGGAAGCCGGACTAGCATTACACCCGCCGCTCTATATTCCC
TTGTCTTCTCCAGTTTCAGTGTCTCTGAGGCAAATCTGTATCTCCTTTCTGGGGACTTCC
TTGACTGACAGCAGAGTGTAGTAATGGAACAGTTCCTTTGCCTGTTCCTGTCCTGGGTTC
AACAGGACAGGAATGGAGGAAACTCTCTTTTCTACTGTCCCCTCATTATCACAGGGCCCC
AGAAGTAGAAGTAGGACCATGCGTGTTTCCTGAAGCTGGAAAGAGAGGTCTGGAATTGGG
GGCTTGGCGTTAGAACGTGAGAAGCTGGCTGGAAGAGAGCACCTTGAAACCATGGTTCCC
CAGGAAGGTTTCATGTACTAGGGAAAGCGGGACTCCTCTCCACAGTAAGGTTAGTAGACT
TGGCATGTTCTCCCTGGTCTCAGAAGCTCCCGGTCGCCTCTCCCACAGAGGCCACGGAGT
CAAGGACAGCAATGTAGGGCTACACTCACGATGCTGAGGGGCACTCCTGCCCTGCCTAAG
TTTGCACCGTGACCCACTGTTTGTCCAGGGGTCGGGTCTTTGTCCTGTTTGAGTTCTGCG
GTCAGTGCCCTAGAACTTTACCCTTTACATTCCTGTTTACATTTCCTGACTAGGGAGGGA
CTGTGGGCTGGGTTTCTGCTGATCCGAGCAGTGGGACCATTTTACCTTCTAGAAAGTTCC
TCCTCTTTTTTTCTAATGCTCCATAGCTGGTCCTAGGAACTATCTTTTGGTTGCCCTATG
AAGCTTAGGGACCACTGGTTACCTGTACCAGTGTCAGATGTCAGAGGATGGTTGGACCTA
TAGACAGTTTCCTCTTCTGTAGAGGAGAGGGAAAACTCAGTGAGGTACATGGTGGAGCTG
GTATGCCAGACTTATCTCTTAAGTCCCTTTTATTAGAGGCCTATCCACTGTGTCCAGTAT
TCCAATTTGCCTTGCCTCTATGTTCTGGTGGTGGGAATCCAACATCCAGAACACCCTCTT
ACTGGCACAGAAGGCTGCCATACCCTAAGTTCTCATCTACAGAGTTTCTGTGGTGTCCCT
AGCTAGTGCACTCTCCCATGGCACCCCAGGTAAACTTATGGAAATCTTTGTGAATGGAGA
TGCCCCATCTGGAATGGAAGTCTCAAAGCCAAGAGGTACAGAGCAGCCAGGCCACACCAA
GTGGCTTTGCCTGCATGGGCTACATACGTAACAACAGTTGTTAACTAGGTCATGTTGTAC
TATGGGAGCTGCCTGATCTTGCCTGGACACTAAGTTTTAAAGTTTAAAAATAGGATCAGG
ATATGACTCAGTTGATAGAATGCTTGCCTAGCAGGCACCAAGTCTTGAATTCAATCCTTG
GTTCTACGCAAACAAGATATGGAGGACATGCCTAGCACTTGGGAGGTAGAAGCAGGACGA
ATAGGAGTTCAAGGTTATCTTCAGCTACCTAGTGAGTTTTGAAGGCTACATGAGATTGTC
TCACAAAATCAAAATAAGCAAATAAGAACACATCTGTGCTAGTGGAGTAGGAAGGTGAGG
GCTTCTGGAGCTAAAGAAAAATAAAACCAGGAAACATGGCTCATGTTCTATGGACTGGTG
ACTGTCAGGGCTCATCAACTGAAGGTTAGGGCTGGTGGGAAGCATGCGACCTTTCTGACA
CAGTCTCTTTTTCTGGAACTTTTCCCAGAGGCACCCTGTTTACCCCTTTCCTATTTTCTG
CAACTTTCCTGCATGGAATGGGGACACTGCCCTTAAAGAACAATGGTGACCTCCTGCCAC
TGTTTAGCCTCCTTCCCTGGCTCCAGGGGAGGCTAAGAGTCCTCACACCCATTCCCACCT
CCATGAATAAGAGCCTTGCCTGCACCCACTGAGTGCTATGGGAGTCTGGGTTCTGTAGAC
TCTGCTGCCATTTTGAAAGTGCCACCCTAGTAAAAGGAGGATGGTTTTTTCTCTCTGGAA
GTGGGGACCTCAAGTTTCATCATAAGGAACACCTACTTGTTAACAACACGAGCCACCAGC
ATGCTGCATATTCAAGGCAGTCCATTTCTGAGCTATTCATTGGTGTACCCAGATTAGGGT
TTGGAAGCTGTCACAGATCCCATCAGGCACATGTGAACATGCACACATGCACCCTTCTTA
AGACACCAGAAAGTCACTGGCCATAGAGTTGAGGCATCAGATATAGATAAGGCATGTGTT
ATGGGACTCACAGGCCTGTATGAAAGGGGCACACAGACTCCCTGTTTCATAGGGGTACCT
AAATCCCTGCTTGCTAGTCTCTTTCTAGGGCCCACCTAGGCTTCCACAAGGAGCCTCAGT
GAGATGAGTTGGGAGCACTACCAGCTGGGTAAGAGATCTTGGAGGACTTCTCTCTTGGAG
GACTACCCTTCCATGCCTAGTGAGGTCAGGTGGATAGAGATGGGGGGGTCTTCTTCCAGC
CCCACACCCTTTTGGTTACACAACAAAGGTACCCTGAGGCCATATCTAGGTAGGTGGGGG
GCATAAGGTCTGAAGTCCCTTTTCCAGGAGAGTTCACCAGTTCCCCGGACCCCTTCATGA
GCATGTACCCTTGACTTGAGCATCATGTAAACGCTTAATCTAATTATCTTGGCTCTTTCT
ATGCCTGTCAAGTTTTGGCCCACATATCTCTAGCACTGCCCCCCTGCCCTGATCTTGTAT
AGGTTGGCAGTCCCTTGGCTAGGGCTTTGCCTACCCAAATCTCAGACCACATTCTGTCAT
AGTTAGGCAGTTGGATGATGGCACCTCATAATGGTGAAGGACGATACTTGGGACTTTCAG
GCATCAAGGGAAAATATAGAAAGCTAGGAGAGCTGACAGCCTCGTGTGGGGACTGCTCTG
TAGCTGCACAACCCCCCGCTCCTGCAGGTACAAACACGTAGGAGGGGGAGGCCAGGGTTG
CACAAAGCCCTACAGCCTGGCCTTGACTCCCACGCCCCCCTCAGCCCCCTCTGGCCCCTT
GCCCACTGGGAAAACAGCTTTTTATCTCAGCTGCTTCTCATGAACTGCAAACAGCCACGT
GGCCCATGGGGCCCCCTCTTGGCACACATGTACTCTGCCCCACGACCCGAGGGAGAGGGA
GGCCATTCACCCTCTAGCAGGGGACACTGCTGACTCTGGTGAGGGGAGGGGTTCATGCAG
GGCAGAGCCAGGTTAACAGCTCTCACAAACAGAGACCACTCCACAGGGCGGGGAAAGGGA
GGGGGAGTGAAAGGACAGTTGTATCCAAGGCCCGCTCCTGGGGAAGGGCTGTTGGAACAG
AAAGGCAGCCAATGGGAGTTGGGATTTAGTGACCATTGGTAGGTTCCTTCCTACTAGCCC
CAGAGGGCTCTCCCTCCCAGTTTGTCAGCTCAGTCTCCCTCTGTGCCTTTGGGCCTCATT
GCTCCCCTCCATTTTGCCTTTCTGCTCTCACTCAGATGTGCTGTGACCCTTTAAGGGCTC
GTGGGTATTGGCTCACTGGTGATGAAGTCCACTGGACATGGGACTATGGAGGAGGCAGGA
CAGAGGATACCTGGATCTTCTCCTTCCCATCTCTCTTACCCCTTAGCCAGTAGGGCTGTT
CTGGCCTAAAGATCCCACTGCTTCAGGGAAGCCCAGTCTATATTTACCTCCTTATGAAAG
TATCCTAGCTTCAGGTAAGCCAGGATTCTTGGCCCAAGTGGACTCATCCCATTCTGGTCC
CAGAAGATTCCTGGGAAAGGAGCAGCAAAGCAGAACCCCAACGGGGAGCTCCCACAATGG
TGGTGGCAGTGGGAGTGGCATAGCTAACAAAGGCGAAGCTAGCCTGATCAGCTGTCCTGG
GCTGCTGGCTCTGCAGAAAACGTACCTACTCCTGGTGTTAGCCACCACTTTGGGAACTGT
AGCTCTCTAGAGGAGGAGAGCCCCCCCTCCCCCGTCACCATTATCCAAGTGGACACTGGG
AATCGAAAACTTCAACTCCTCTCTGTAGCTGGGGTTCGGTGGGCCTATTAATCTGTAGGA
GGGATAAGCAGGGTTCTGGTCATACATGGACTCCAGAGTCTGACACCAGGCACCATAACC
CTTTCCCAAAGAGCATGCCCTACTCTGAGGGGAATGACAAGGCCAGGTGGGCAGGGATGG
TTGTCACAATGGCTCTTGGGATGATTTTTCTGACAAGTGGCCCCTCTACAAGAACTTAGG
GTCAGAGAAGGCAAGTCTACATGGCTGGCCCCTGTGAGAGAGACCCCAGAGTCCCTTTAG
GGTTCTCGCCCAGCCTCTGTTCTGTGCTGTACTTTTGGCTCCATAACCACATGCACAGAC
TGCAGGCCTCTGTGACCCCAGGGCCTCAAGCTCCTTTCCAGAGGGAGAGGGAGGTAGGGC
CTGCATACCCTCTGGCCAGGGATGCCTGGAGGGAAAGAACTGTCCCAGGACCTCTGAGGT
GGGTGAAAGAGCAGGAGGCACCAGGATGTAATGATACAGCCACCACCCCCAAGACCCTAA
CAGTGGGCCAGTGTGTGGAACGAGTGAGGTGGGGGCCCAGGCGGGGTCGCGGTCCCGCTC
CATAAACCCTGGCCAGCCAGGAAGCTGCAGACATGGTGGTGTTGACACAGGAGTGAAGTC
ACCAGTAGCCAATGGGGAACTTATTGAGGGCTTTGTGTACACCTCCCTTAGTCCCATGGG
CTCTGGCACGCATGCGCACAACCTGAATGCCACCTGAATAAACCAGTCTTTCCCAGCCTT
TCATGGGGCCCCACTGTTCCCCCAGGCCCCGTCCCTCACAGCACTACCCTGAGAGGTCAG
GCTCGGATTGATGTTTTAAGTCTGTTTTTCCTCAGATGCATGGACTCTAGAGTCTAACAC
CAGGCACTCTAAGCCTACTAGTCACTCTCTAGTCCTCTGTGGCACTATATGCCATGGTCC
CTCCAGGAATCTTCTTTCATCTGTCACCCGGTCCTGGTCTACCCTCAGAGCTAGCTCCAC
ACTCCGTCAAGTGCTCTGAGCATGCCCAGGGAGGTTCCCCTGCTCTTAGGCCGCTCACCA
TCCTTTGTTTCATTTCTCCCCTCAGAAAGACTAGAGTCCAGGTTTCATCATTTAATCCCT
TCTCCTAGATGGGGTGCCCACAAGACCCCGACTCTATGATAGCTCTGCCTCTTTCCCTAA
CTCAAAGTGAAGGGTTTTACCAATCCCTTTCTCTCCCTTACCGTGATGCCTCTCTCATGT
GAGATCCCTGGGCCTTCCCATTCAGGTAAAAAATTTTCTGCAGAGCCAGGGTCCCAGGGG
TGACCTCTTCATGGACCTGTTCCCAGCCTTTCCCTGGGGTCTGCAGGGTGTCTTTTCCTT
GGGGACTTCCCTTTTGCACCTATAGCTGTTTTTGGGGTTTGGCATGGGTTCATCTCAGAG
GTGTCACACGGAGGGTGGGGGTAGAGCCTCCTGTACTTGGCGCCTGGGCTTGTTTATGGG
TCCAGCCCCTGCCTCGCCTCGCCTCGCACTGCTCCCCATGGCCCGGCTACCCACCTGCTG
TCTTGCCAGGTGTGGGGTGATGGAGCTGGGCTCCCTGAGGACAAGGAGCACAGTGTCTGC
TTTATTTGCAGGCTCGCGTTGACAAGGAACAGAATACCCAGTGACTGCTTCCAGGAAACG
GCTGCGGGCGGGTGGGAGCCTGAGGGAGAGCAGGCCCCTTCCCAGCAAGCCTTTGCAGGT
GGGCTTCCAGGAAGGGCCCCCGCCGGCTCCCCTCAGCCCTGGAAAGGGGCCAACAATGTC
ACCAGGAGAGGGGGGAGGAGGAGAAAAGAGAGGAGAGGAGAGGTGAGGGATGGAAAGGAA
AGGAAAGAGGGTGGGTAGCTCTGCTGAGCCAGCATGGCTACAACAGCATGAGGGAAGGCC
AGAGCTGACCACAACTCCTTCCAGAACCTTCTCTTCCCCTTTCTGGAGATTCACACATTC
TTAGAGAAGGCCCTAGTTCCTCATGGGACACATACTCATGCACTCATGTGTGTGTGCGCA
CACACACGCACACACGCACAAACATGCACACACATGCATGTGCATGCATACACATGTGCA
CATACACACACTTGTGCACCCATGCAAACAATAAGTATTCCGTGGAGAGGCTGGGATCAT
GCTGGAAGGGGACAGACAGTCTTTGAGCCCAGTCTCTGGTTCTGGTCAGATGCTGGTGTG
CACAGCTGAAGAGGACAACACTCCCAGCTTTCTAGTTCCTTTGGAAAGGAGACCCTCCTC
TTGCAGTGTAGATAGTGGGAGGCCAACCTCTGCAGTCTCATGCTACGTTGTTTGAGATTC
TGCAGGGTGTACTACAGTCAAGCCTGCAGCCCCCGGGGCCTCAGAGGCCTCCTTCCCTGC
ACAGTATTGGAATGTTCTCTACTCAGTGGGATAGCAAATATCTTGACTGCTGTCCCTCCC
CCATGTCCACGATTCCTGCCTAAAACGTGCTCTTGGGTTACTCAGTTCAACCTGAGACAT
GAAACCACAGACGCCCAACGCAGTCAGCTCAAGGGTACACTTTCCTGGAGGCCATGACCA
CATACACCCCCGCAGAAAAATCCTGAAAAAGGACAGACCCCTGCCTCAGCCTCAGCTTCA
GCCTCAGCACCAGCCACTGGCCAACTGGTCAGCACACAGATCCTACCACAGATAGACCAG
GGTATATAGGTGAGGCCATGTGGCCCTCACACACACAGACATACTCGCCCACAGCATATG
CGTCCTCAGGGACAAGCCCTGAGTTATTACTGTGGCCACACCACCACGTGTGATAAGGGC
TCTCTAATGGGCTACTCCAGTCTTTGTCCAACCTTAACTTGTCACTGAAACATAGCTGGG
GAGGGGTTTGGGTGTGTGAGGACCCCCGTAGTTCTGTGCCTGCAGGGTGGGGGTTGTGCT
GGGGACCCTGGGCCCCATGAAGATTTGAAACATCTCCCAGGCTGTGCAGCGTGGAGCAGC
CAGCCCCTCCCCACCCTCCCCACAACCCACCCTGGCTGGGGTTTGGGGATGAAATTCAAG
CCCCTGTTAGCTTCTCCGCACAAGGAGGGGGGAGGTTGAAAGTGCCTTTGGGTGGCAGGC
TTGGAGCCTGTCTAGCAGCCCTCTCTAAGCCCCTTTTCTAAAAAGCAGGAAATCGGGTTG
GGCTAAAGGTAAACACATTCCAAACTGGGCTGATGGAGGGGCTGTGCTGGCTGGAGGGTG
GGGGGCTGGGCCACCTCTGTTTTCCCAGCCCCTACCCGTGGGCGAGGCTCTTGAGGCCCA
AGACCCACAGGCACACCTGTTTGCAGAGCTTTGGTGATTTGGGGGCATCTAGCCCCCACC
AGCCTGCACCTTGAGGTCCTGCCCCACACATCCATCCAGTTTTTCTGGGAGAGCTCAGAA
CTTTCTGCCTTAAATAAAGGAGGTGTGGATAAACTCAAGGTAGGCCTTGTCCTGTGACAC
CCTCACTATCTGTGACATTCACAGGAGTGGCTTGAGGAGGCATCCACCATGAGCCGGTGG
GAGAGGACGGGAAGGAGCAATTTCTCCCTTTCCACACTGGCACCCTCATCTCCCCAGATT
TGTCTTAGCGTCTTCTGGGTAGAACCCCAGGGTAAGAATGTGTGACTCCAGCCCCCTACA
CCTCAAAGCCTGTGTAAAACTCACATTTAGCATGCTAGGACCAGGAAAGCAGGGCCCAAA
GGAGGTAGCTCATGTCACCCCTGAACCCCCTTTCCACTCTGTGACTCTATTTCTGTGTCT
CTTAGATAGAGGGCCTTTTTGGGTACCCTTACCCCAATCTCCAACATCCATCCCCTGTGA
CTACCTCCAGTGCCTACTAGCTGTCCCTGCCAACGTGTCTTGTAAGGCAGCAGCTTTTGT
CTTCTGAGCCTGGCTTTTGCAGGGTTGGGTGGTCAGATGTTTGGAATAAAGGCTGTTTGT
AGACACCCCACCCCCACCCCACGACAAGCTGCTTTGTCACTGGGGCAAGTAACCTCTAGT
AGGGTCAGGAAGATGGGCATGTTCTGACTGGAAGCTTTTGAAAACCTCTATGGAGGTGAT
CAGAGAAACACCCACATGCCCAGTGGGTGCCTAACCACCCTGTCCAGGAAGACCACAGAG
GTCTCCCTCCCAGAAAATTAGAGGGCAAAATGATGGCGAGAGAAAGGGTTGTGGAGGGTC
CAGAAGAGAGACCAGGCATGTGGTGGGGGTGGGGAGAAGCTGGCCCACTGCCCAGAGAGG
GTATGGGGTGGAGAGGGTGGGTGTTCCTGACAGTCAGTCCTGTCTGGTCTTTGTCAGCTG
GAGGAGATTTTCTTGACTGCTATAAGCACTGGGGCTTGGGGCTGGGGATGAGAGCCAAGG
ACCCCAGCCTCTTTTTTTTTTTTTTAATCTGCTCTTCAAGTCCCTTCCCAGTATCTGTAC
AGCTAAGAGTCTAGGAGCTAGGAGGCTGGTAGGATGCTCAGAGACGTGGGGGTCAGCTCA
ACCAGTTGCTGTCTCTATGAGGACACTAATAGCAAACCTATGGGGTACTACGCTTCCACC
CTAGGAAGCAAGACCTCAGTGACAGTCCTTCATGTACCTGTCATTCATGCTGACCTCCCT
GTCCTCCCTGGATATTCACCGTGCCCTGTGTTCTGAGTTATATTCAGACTTGTGCATGTC
CCTATCTCTCTGCTGTGGCCCTTCAGCTCCTATCCACAGCAGACAGCAAGGGGAGGGTAC
CACTGCAGGCATCGACGTGGGCTCCAGTCCAGAGCTTAGCATGCTTGGAGCAGGAGAGGG
AAGCCCAGAGGCCACCATGGGCCTCTTTATGTGGCTGTGGTCTACGCAGCCTCATGTGTA
GCTGCCTACCCATTACGAGCCTTACTGCAAGGAGTCAGATTTACTGTGCAGTCTACATTA
TGCCTCGGGAGTTGGGATTAGTGTGAGGACTCAGAGTCATCCAGGCAGGACCTTGGGAGC
AGTGTAGAATCCAGGTTTCTGGCTGGGCCCACCATCTCTCATTGCTAAGGATGTCCTTCA
CCTCCCCAGCCTCTCTGTCTTGAGGGACCCTGCTCACAGCCCTGCCTCTGTCTCCGTATG
GCACTCTGGCATTTTTTAATTGTGATGTCGACTGCTTTGCCCGTTCTTCAGGCACCATTT
CATATTCATAGGCCCCTTCCATACCATAGCTTCTTGGCATCCCATGAGGCCTTTCGCTGT
GTGCCATCCCATGAGCCTCCTATCCCAGTGCCACCCACCTTTTCATAAGCCATCTCCTAT
TCCCCATTCCATCCTAGAGGCCCTCCCCATTTCATTATCCCCTTCATCATGGATGGTGTA
CCCTATCCCTTTTATTCCCCTTCCCTCATTTCTTTCCCCTGCCCCCCCAACCTCCCCCCA
TGAGTCGCATTATATTGAAGTataacttcgtatagcatacattatacgaagttat
> Sox2_DistalLCR_H19enh~inverted
ataacttcgtataggatactttatacgaagttatACTTCAATATAATGCGACTCATGGGG
GGAGGTTGGGGGGGCAGGGGAAAGAAATGAGGGAAGGGGAATAAAAGGGATAGGGTACAC
CATCCATGATGAAGGGGATAATGAAATGGGGAGGGCCTCTAGGATGGAATGGGGAATAGG
AGATGGCTTATGAAAAGGTGGGTGGCACTGGGATAGGAGGCTCATGGGATGGCACACAGC
GAAAGGCCTCATGGGATGCCAAGAAGCTATGGTATGGAAGGGGCCTATGAATATGAAATG
GTGCCTGAAGAACGGGCAAAGCAGTCGACATCACAATTAAAAAATGCCAGAGTGCCATAC
GGAGACAGAGGCAGGGCTGTGAGCAGGGTCCCTCAAGACAGAGAGGCTGGGGAGGTGAAG
GACATCCTTAGCAATGAGAGATGGTGGGCCCAGCCAGAAACCTGGATTCTACACTGCTCC
CAAGGTCCTGCCTGGATGACTCTGAGTCCTCACACTAATCCCAACTCCCGAGGCATAATG
TAGACTGCACAGTAAATCTGACTCCTTGCAGTAAGGCTCGTAATGGGTAGGCAGCTACAC
ATGAGGCTGCGTAGACCACAGCCACATAAAGAGGCCCATGGTGGCCTCTGGGCTTCCCTC
TCCTGCTCCAAGCATGCTAAGCTCTGGACTGGAGCCCACGTCGATGCCTGCAGTGGTACC
CTCCCCTTGCTGTCTGCTGTGGATAGGAGCTGAAGGGCCACAGCAGAGAGATAGGGACAT
GCACAAGTCTGAATATAACTCAGAACACAGGGCACGGTGAATATCCAGGGAGGACAGGGA
GGTCAGCATGAATGACAGGTACATGAAGGACTGTCACTGAGGTCTTGCTTCCTAGGGTGG
AAGCGTAGTACCCCATAGGTTTGCTATTAGTGTCCTCATAGAGACAGCAACTGGTTGAGC
TGACCCCCACGTCTCTGAGCATCCTACCAGCCTCCTAGCTCCTAGACTCTTAGCTGTACA
GATACTGGGAAGGGACTTGAAGAGCAGATTAAAAAAAAAAAAAAGAGGCTGGGGTCCTTG
GCTCTCATCCCCAGCCCCAAGCCCCAGTGCTTATAGCAGTCAAGAAAATCTCCTCCAGCT
GACAAAGACCAGACAGGACTGACTGTCAGGAACACCCACCCTCTCCACCCCATACCCTCT
CTGGGCAGTGGGCCAGCTTCTCCCCACCCCCACCACATGCCTGGTCTCTCTTCTGGACCC
TCCACAACCCTTTCTCTCGCCATCATTTTGCCCTCTAATTTTCTGGGAGGGAGACCTCTG
TGGTCTTCCTGGACAGGGTGGTTAGGCACCCACTGGGCATGTGGGTGTTTCTCTGATCAC
CTCCATAGAGGTTTTCAAAAGCTTCCAGTCAGAACATGCCCATCTTCCTGACCCTACTAG
AGGTTACTTGCCCCAGTGACAAAGCAGCTTGTCGTGGGGTGGGGGTGGGGTGTCTACAAA
CAGCCTTTATTCCAAACATCTGACCACCCAACCCTGCAAAAGCCAGGCTCAGAAGACAAA
AGCTGCTGCCTTACAAGACACGTTGGCAGGGACAGCTAGTAGGCACTGGAGGTAGTCACA
GGGGATGGATGTTGGAGATTGGGGTAAGGGTACCCAAAAAGGCCCTCTATCTAAGAGACA
CAGAAATAGAGTCACAGAGTGGAAAGGGGGTTCAGGGGTGACATGAGCTACCTCCTTTGG
GCCCTGCTTTCCTGGTCCTAGCATGCTAAATGTGAGTTTTACACAGGCTTTGAGGTGTAG
GGGGCTGGAGTCACACATTCTTACCCTGGGGTTCTACCCAGAAGACGCTAAGACAAATCT
GGGGAGATGAGGGTGCCAGTGTGGAAAGGGAGAAATTGCTCCTTCCCGTCCTCTCCCACC
GGCTCATGGTGGATGCCTCCTCAAGCCACTCCTGTGAATGTCACAGATAGTGAGGGTGTC
ACAGGACAAGGCCTACCTTGAGTTTATCCACACCTCCTTTATTTAAGGCAGAAAGTTCTG
AGCTCTCCCAGAAAAACTGGATGGATGTGTGGGGCAGGACCTCAAGGTGCAGGCTGGTGG
GGGCTAGATGCCCCCAAATCACCAAAGCTCTGCAAACAGGTGTGCCTGTGGGTCTTGGGC
CTCAAGAGCCTCGCCCACGGGTAGGGGCTGGGAAAACAGAGGTGGCCCAGCCCCCCACCC
TCCAGCCAGCACAGCCCCTCCATCAGCCCAGTTTGGAATGTGTTTACCTTTAGCCCAACC
CGATTTCCTGCTTTTTAGAAAAGGGGCTTAGAGAGGGCTGCTAGACAGGCTCCAAGCCTG
CCACCCAAAGGCACTTTCAACCTCCCCCCTCCTTGTGCGGAGAAGCTAACAGGGGCTTGA
ATTTCATCCCCAAACCCCAGCCAGGGTGGGTTGTGGGGAGGGTGGGGAGGGGCTGGCTGC
TCCACGCTGCACAGCCTGGGAGATGTTTCAAATCTTCATGGGGCCCAGGGTCCCCAGCAC
AACCCCCACCCTGCAGGCACAGAACTACGGGGGTCCTCACACACCCAAACCCCTCCCCAG
CTATGTTTCAGTGACAAGTTAAGGTTGGACAAAGACTGGAGTAGCCCATTAGAGAGCCCT
TATCACACGTGGTGGTGTGGCCACAGTAATAACTCAGGGCTTGTCCCTGAGGACGCATAT
GCTGTGGGCGAGTATGTCTGTGTGTGTGAGGGCCACATGGCCTCACCTATATACCCTGGT
CTATCTGTGGTAGGATCTGTGTGCTGACCAGTTGGCCAGTGGCTGGTGCTGAGGCTGAAG
CTGAGGCTGAGGCAGGGGTCTGTCCTTTTTCAGGATTTTTCTGCGGGGGTGTATGTGGTC
ATGGCCTCCAGGAAAGTGTACCCTTGAGCTGACTGCGTTGGGCGTCTGTGGTTTCATGTC
TCAGGTTGAACTGAGTAACCCAAGAGCACGTTTTAGGCAGGAATCGTGGACATGGGGGAG
GGACAGCAGTCAAGATATTTGCTATCCCACTGAGTAGAGAACATTCCAATACTGTGCAGG
GAAGGAGGCCTCTGAGGCCCCGGGGGCTGCAGGCTTGACTGTAGTACACCCTGCAGAATC
TCAAACAACGTAGCATGAGACTGCAGAGGTTGGCCTCCCACTATCTACACTGCAAGAGGA
GGGTCTCCTTTCCAAAGGAACTAGAAAGCTGGGAGTGTTGTCCTCTTCAGCTGTGCACAC
CAGCATCTGACCAGAACCAGAGACTGGGCTCAAAGACTGTCTGTCCCCTTCCAGCATGAT
CCCAGCCTCTCCACGGAATACTTATTGTTTGCATGGGTGCACAAGTGTGTGTATGTGCAC
ATGTGTATGCATGCACATGCATGTGTGTGCATGTTTGTGCGTGTGTGCGTGTGTGTGCGC
ACACACACATGAGTGCATGAGTATGTGTCCCATGAGGAACTAGGGCCTTCTCTAAGAATG
TGTGAATCTCCAGAAAGGGGAAGAGAAGGTTCTGGAAGGAGTTGTGGTCAGCTCTGGCCT
TCCCTCATGCTGTTGTAGCCATGCTGGCTCAGCAGAGCTACCCACCCTCTTTCCTTTCCT
TTCCATCCCTCACCTCTCCTCTCCTCTCTTTTCTCCTCCTCCCCCCTCTCCTGGTGACAT
TGTTGGCCCCTTTCCAGGGCTGAGGGGAGCCGGCGGGGGCCCTTCCTGGAAGCCCACCTG
CAAAGGCTTGCTGGGAAGGGGCCTGCTCTCCCTCAGGCTCCCACCCGCCCGCAGCCGTTT
CCTGGAAGCAGTCACTGGGTATTCTGTTCCTTGTCAACGCGAGCCTGCAAATAAAGCAGA
CACTGTGCTCCTTGTCCTCAGGGAGCCCAGCTCCATCACCCCACACCTGGCAAGACAGCA
GGTGGGTAGCCGGGCCATGGGGAGCAGTGCGAGGCGAGGCGAGGCAGGGGCTGGACCCAT
AAACAAGCCCAGGCGCCAAGTACAGGAGGCTCTACCCCCACCCTCCGTGTGACACCTCTG
AGATGAACCCATGCCAAACCCCAAAAACAGCTATAGGTGCAAAAGGGAAGTCCCCAAGGA
AAAGACACCCTGCAGACCCCAGGGAAAGGCTGGGAACAGGTCCATGAAGAGGTCACCCCT
GGGACCCTGGCTCTGCAGAAAATTTTTTACCTGAATGGGAAGGCCCAGGGATCTCACATG
AGAGAGGCATCACGGTAAGGGAGAGAAAGGGATTGGTAAAACCCTTCACTTTGAGTTAGG
GAAAGAGGCAGAGCTATCATAGAGTCGGGGTCTTGTGGGCACCCCATCTAGGAGAAGGGA
TTAAATGATGAAACCTGGACTCTAGTCTTTCTGAGGGGAGAAATGAAACAAAGGATGGTG
AGCGGCCTAAGAGCAGGGGAACCTCCCTGGGCATGCTCAGAGCACTTGACGGAGTGTGGA
GCTAGCTCTGAGGGTAGACCAGGACCGGGTGACAGATGAAAGAAGATTCCTGGAGGGACC
ATGGCATATAGTGCCACAGAGGACTAGAGAGTGACTAGTAGGCTTAGAGTGCCTGGTGTT
AGACTCTAGAGTCCATGCATCTGAGGAAAAACAGACTTAAAACATCAATCCGAGCCTGAC
CTCTCAGGGTAGTGCTGTGAGGGACGGGGCCTGGGGGAACAGTGGGGCCCCATGAAAGGC
TGGGAAAGACTGGTTTATTCAGGTGGCATTCAGGTTGTGCGCATGCGTGCCAGAGCCCAT
GGGACTAAGGGAGGTGTACACAAAGCCCTCAATAAGTTCCCCATTGGCTACTGGTGACTT
CACTCCTGTGTCAACACCACCATGTCTGCAGCTTCCTGGCTGGCCAGGGTTTATGGAGCG
GGACCGCGACCCCGCCTGGGCCCCCACCTCACTCGTTCCACACACTGGCCCACTGTTAGG
GTCTTGGGGGTGGTGGCTGTATCATTACATCCTGGTGCCTCCTGCTCTTTCACCCACCTC
AGAGGTCCTGGGACAGTTCTTTCCCTCCAGGCATCCCTGGCCAGAGGGTATGCAGGCCCT
ACCTCCCTCTCCCTCTGGAAAGGAGCTTGAGGCCCTGGGGTCACAGAGGCCTGCAGTCTG
TGCATGTGGTTATGGAGCCAAAAGTACAGCACAGAACAGAGGCTGGGCGAGAACCCTAAA
GGGACTCTGGGGTCTCTCTCACAGGGGCCAGCCATGTAGACTTGCCTTCTCTGACCCTAA
GTTCTTGTAGAGGGGCCACTTGTCAGAAAAATCATCCCAAGAGCCATTGTGACAACCATC
CCTGCCCACCTGGCCTTGTCATTCCCCTCAGAGTAGGGCATGCTCTTTGGGAAAGGGTTA
TGGTGCCTGGTGTCAGACTCTGGAGTCCATGTATGACCAGAACCCTGCTTATCCCTCCTA
CAGATTAATAGGCCCACCGAACCCCAGCTACAGAGAGGAGTTGAAGTTTTCGATTCCCAG
TGTCCACTTGGATAATGGTGACGGGGGAGGGGGGGCTCTCCTCCTCTAGAGAGCTACAGT
TCCCAAAGTGGTGGCTAACACCAGGAGTAGGTACGTTTTCTGCAGAGCCAGCAGCCCAGG
ACAGCTGATCAGGCTAGCTTCGCCTTTGTTAGCTATGCCACTCCCACTGCCACCACCATT
GTGGGAGCTCCCCGTTGGGGTTCTGCTTTGCTGCTCCTTTCCCAGGAATCTTCTGGGACC
AGAATGGGATGAGTCCACTTGGGCCAAGAATCCTGGCTTACCTGAAGCTAGGATACTTTC
ATAAGGAGGTAAATATAGACTGGGCTTCCCTGAAGCAGTGGGATCTTTAGGCCAGAACAG
CCCTACTGGCTAAGGGGTAAGAGAGATGGGAAGGAGAAGATCCAGGTATCCTCTGTCCTG
CCTCCTCCATAGTCCCATGTCCAGTGGACTTCATCACCAGTGAGCCAATACCCACGAGCC
CTTAAAGGGTCACAGCACATCTGAGTGAGAGCAGAAAGGCAAAATGGAGGGGAGCAATGA
GGCCCAAAGGCACAGAGGGAGACTGAGCTGACAAACTGGGAGGGAGAGCCCTCTGGGGCT
AGTAGGAAGGAACCTACCAATGGTCACTAAATCCCAACTCCCATTGGCTGCCTTTCTGTT
CCAACAGCCCTTCCCCAGGAGCGGGCCTTGGATACAACTGTCCTTTCACTCCCCCTCCCT
TTCCCCGCCCTGTGGAGTGGTCTCTGTTTGTGAGAGCTGTTAACCTGGCTCTGCCCTGCA
TGAACCCCTCCCCTCACCAGAGTCAGCAGTGTCCCCTGCTAGAGGGTGAATGGCCTCCCT
CTCCCTCGGGTCGTGGGGCAGAGTACATGTGTGCCAAGAGGGGGCCCCATGGGCCACGTG
GCTGTTTGCAGTTCATGAGAAGCAGCTGAGATAAAAAGCTGTTTTCCCAGTGGGCAAGGG
GCCAGAGGGGGCTGAGGGGGGCGTGGGAGTCAAGGCCAGGCTGTAGGGCTTTGTGCAACC
CTGGCCTCCCCCTCCTACGTGTTTGTACCTGCAGGAGCGGGGGGTTGTGCAGCTACAGAG
CAGTCCCCACACGAGGCTGTCAGCTCTCCTAGCTTTCTATATTTTCCCTTGATGCCTGAA
AGTCCCAAGTATCGTCCTTCACCATTATGAGGTGCCATCATCCAACTGCCTAACTATGAC
AGAATGTGGTCTGAGATTTGGGTAGGCAAAGCCCTAGCCAAGGGACTGCCAACCTATACA
AGATCAGGGCAGGGGGGCAGTGCTAGAGATATGTGGGCCAAAACTTGACAGGCATAGAAA
GAGCCAAGATAATTAGATTAAGCGTTTACATGATGCTCAAGTCAAGGGTACATGCTCATG
AAGGGGTCCGGGGAACTGGTGAACTCTCCTGGAAAAGGGACTTCAGACCTTATGCCCCCC
ACCTACCTAGATATGGCCTCAGGGTACCTTTGTTGTGTAACCAAAAGGGTGTGGGGCTGG
AAGAAGACCCCCCCATCTCTATCCACCTGACCTCACTAGGCATGGAAGGGTAGTCCTCCA
AGAGAGAAGTCCTCCAAGATCTCTTACCCAGCTGGTAGTGCTCCCAACTCATCTCACTGA
GGCTCCTTGTGGAAGCCTAGGTGGGCCCTAGAAAGAGACTAGCAAGCAGGGATTTAGGTA
CCCCTATGAAACAGGGAGTCTGTGTGCCCCTTTCATACAGGCCTGTGAGTCCCATAACAC
ATGCCTTATCTATATCTGATGCCTCAACTCTATGGCCAGTGACTTTCTGGTGTCTTAAGA
AGGGTGCATGTGTGCATGTTCACATGTGCCTGATGGGATCTGTGACAGCTTCCAAACCCT
AATCTGGGTACACCAATGAATAGCTCAGAAATGGACTGCCTTGAATATGCAGCATGCTGG
TGGCTCGTGTTGTTAACAAGTAGGTGTTCCTTATGATGAAACTTGAGGTCCCCACTTCCA
GAGAGAAAAAACCATCCTCCTTTTACTAGGGTGGCACTTTCAAAATGGCAGCAGAGTCTA
CAGAACCCAGACTCCCATAGCACTCAGTGGGTGCAGGCAAGGCTCTTATTCATGGAGGTG
GGAATGGGTGTGAGGACTCTTAGCCTCCCCTGGAGCCAGGGAAGGAGGCTAAACAGTGGC
AGGAGGTCACCATTGTTCTTTAAGGGCAGTGTCCCCATTCCATGCAGGAAAGTTGCAGAA
AATAGGAAAGGGGTAAACAGGGTGCCTCTGGGAAAAGTTCCAGAAAAAGAGACTGTGTCA
GAAAGGTCGCATGCTTCCCACCAGCCCTAACCTTCAGTTGATGAGCCCTGACAGTCACCA
GTCCATAGAACATGAGCCATGTTTCCTGGTTTTATTTTTCTTTAGCTCCAGAAGCCCTCA
CCTTCCTACTCCACTAGCACAGATGTGTTCTTATTTGCTTATTTTGATTTTGTGAGACAA
TCTCATGTAGCCTTCAAAACTCACTAGGTAGCTGAAGATAACCTTGAACTCCTATTCGTC
CTGCTTCTACCTCCCAAGTGCTAGGCATGTCCTCCATATCTTGTTTGCGTAGAACCAAGG
ATTGAATTCAAGACTTGGTGCCTGCTAGGCAAGCATTCTATCAACTGAGTCATATCCTGA
TCCTATTTTTAAACTTTAAAACTTAGTGTCCAGGCAAGATCAGGCAGCTCCCATAGTACA
ACATGACCTAGTTAACAACTGTTGTTACGTATGTAGCCCATGCAGGCAAAGCCACTTGGT
GTGGCCTGGCTGCTCTGTACCTCTTGGCTTTGAGACTTCCATTCCAGATGGGGCATCTCC
ATTCACAAAGATTTCCATAAGTTTACCTGGGGTGCCATGGGAGAGTGCACTAGCTAGGGA
CACCACAGAAACTCTGTAGATGAGAACTTAGGGTATGGCAGCCTTCTGTGCCAGTAAGAG
GGTGTTCTGGATGTTGGATTCCCACCACCAGAACATAGAGGCAAGGCAAATTGGAATACT
GGACACAGTGGATAGGCCTCTAATAAAAGGGACTTAAGAGATAAGTCTGGCATACCAGCT
CCACCATGTACCTCACTGAGTTTTCCCTCTCCTCTACAGAAGAGGAAACTGTCTATAGGT
CCAACCATCCTCTGACATCTGACACTGGTACAGGTAACCAGTGGTCCCTAAGCTTCATAG
GGCAACCAAAAGATAGTTCCTAGGACCAGCTATGGAGCATTAGAAAAAAAGAGGAGGAAC
TTTCTAGAAGGTAAAATGGTCCCACTGCTCGGATCAGCAGAAACCCAGCCCACAGTCCCT
CCCTAGTCAGGAAATGTAAACAGGAATGTAAAGGGTAAAGTTCTAGGGCACTGACCGCAG
AACTCAAACAGGACAAAGACCCGACCCCTGGACAAACAGTGGGTCACGGTGCAAACTTAG
GCAGGGCAGGAGTGCCCCTCAGCATCGTGAGTGTAGCCCTACATTGCTGTCCTTGACTCC
GTGGCCTCTGTGGGAGAGGCGACCGGGAGCTTCTGAGACCAGGGAGAACATGCCAAGTCT
ACTAACCTTACTGTGGAGAGGAGTCCCGCTTTCCCTAGTACATGAAACCTTCCTGGGGAA
CCATGGTTTCAAGGTGCTCTCTTCCAGCCAGCTTCTCACGTTCTAACGCCAAGCCCCCAA
TTCCAGACCTCTCTTTCCAGCTTCAGGAAACACGCATGGTCCTACTTCTACTTCTGGGGC
CCTGTGATAATGAGGGGACAGTAGAAAAGAGAGTTTCCTCCATTCCTGTCCTGTTGAACC
CAGGACAGGAACAGGCAAAGGAACTGTTCCATTACTACACTCTGCTGTCAGTCAAGGAAG
TCCCCAGAAAGGAGATACAGATTTGCCTCAGAGACACTGAAACTGGAGAAGACAAGGGAA
TATAGAGCGGCGGGTGTAATGCTAGTCCGGCTTCCAGATCTTTCTAACAACTACCTTCAA
AGCTCCCAGGCCTCAGGCCTCAGGGGCACTCTCCTCGAATATACTTCCAAACTCTTGTTC
ACACACTTTCACAAGTACCTCTGGCACATTCTGGGTGCTCTATACTGGGAAGAGAAAAAA
CCCAACCAAACAAACAAACAAACAAAAAACCAGCCGTGTTGTAAGATGGCTGTGACCATC
ATGGTCCAGACCCACAATGGGATGAGAAGGATGGGCTAGCTTCTGCTTAAGAGAAGACAA
TCACAGTGCCCTGGAAGAAAACTCAGATGGCTGGAAGGACCCATAGTCTAGGTATTGCCA
TACCTAGAAAGCCTCAGGGTTCAGGTAGGCCTTAAATGGGGGTTGTAAAGCTCTGCACAC
TCAAGTTCAGAAGAAAAGGGATATTTGCAGGTCTCAGAGCCTCAGCGATGCAGGAAGGGA
CTGCCGTATCCAGGAGTGAGTAGGGAGGGGGTTTGGGCTCCTTTGTCACTCCGAGAAACT
CTACACAGTGCTTCTTTTGGAATCAAGACCCTCTGGACCTTGAGCTGTCTCTATGAATGA
CTTAGGAGCAAAAGTCCACCTCCAGGAACCCTGGCCAGGCAAAAGCAGGCCTTTCTTCTG
GTGACAAATGGGGCAGGAGGGGGATGCCGAGCTGCCAGAGCCATCTGGTTGAGGAAGACA
CTAGCCTAGAGGGTGTGGTATGGCCTGCTCAGGAAGGTCAGAGGTCACGATGGCCCGGAA
GAGCCTCCAGCCACCTGGGCAATTGCAGTTCGGCTGGTCCCCACCCGCCCCTCTCCACAG
GATCAGAGGAAATCACAGCAGTGCAGGCAAAGTGTTTATTTTCAAATGACATTTCTAAGA
AAAATGGCCTCCCCCAAACGCTTGACCCTATGCCTGGAATGTGGGGAGACAAACAGCTGT
CTCGACTCCCAGGCCCCGTGAAGACCCTGGTTGGGGGCAGGGGCTATGGGATACCTCCTG
GGGATACACCAGCCCCATGGTCAGGGCATAGGATCCTGGCTCTGGGCTCCATTCCCAGCC
TTGCTGTGTCCCCAGCAGGAAGCCCACACCCCCATGGCCCTGGGGTCACATGCATGCAGG
GACAGCTTGTCTTGACCAGCAGGGCCCAACACCCCTAGTGTGGACTTCACAACATTGGCC
TCCTAGCACACGCGCCATACCACAGGCTGCCTTGGCGCCGCTGCTCCTGCTGGGCTCCTG
GCCACCCAGGCTTGCCCCAGCCCTCTTCTGAGCTCCCCACCCCAGGAAGCACACAAGGTA
GCTAGGCTCAGTCTACAGAAGGATCCCAAGTCCTCTGGCCTTAGTTCCCACAGGCAGAGA
CTGGGCTCTAGGAGGTGAGGCCCCTGTTTCATGATTCCCTCCTTAGATGATTTTTCTAGT
GCCTGGCCATCAGTGACCCATTGCCTGATCCCCACCCACTGCCTAGGGCTGGGGAGAGAT
TCTGTTGGGTGTTTGGGGAGTCAGAAAGGCACCCTAGAACTGTCCCTGCTGACTGAGCTC
TGACCCAATTCCAGTAGCCATTTTTTTCTCTTTCCTGCCTCCATGTTACCCATCTCTAGT
CTTAGGGTACCGTGGGAGTTCCTGGAAGCCACCTTTGTGTACCCATTGTGAGTACCCTGC
TCCCCGGCAGCTCTCAGCACTGCTGAGGTACAGAGGGAGCGCCTCTGTTTCTTTCTCAGG
GAACCTGGGCCTCTCTAACTCACTGGTGAGAGCTTATGAAACCCCTTCTCCAGGAGTAGG
GGGTGTGTCCCAGAGCTCTGATAGCCTGTACTTAGACAGGAGTGGGCAACAGAAGAATGG
AGAGGCTGCTTCTCTGCCCCCAAGCCCCCCAGCTTCCTGCCTCACAGCCCACAAAGCACT
AAAGGCCACAGGTCCTGGCGACATCAAAGGCCCAGGAAGCTCCTTGTACTGAATTAAGTG
TAAATGGGTCCAAGGCATGTGGCTTACATCTCCCACAATTACTCCTGCTTGCTGCAGGAT
GAGATGAGGAAGGGGTGGGAGGGAGACCCTCTGAAAGGCCAAGTTTGGGGCAAAGAAGCA
TGCAAGGACACCCCTTTATGCTCCACAAATAAGAATTGGCAGAATCATACCGGGCAGTAG
ACCTGACACAGCTTTTCTTCGTTGACTACTACTGTGGGGCCCAACTATCGGCTTGCCCAT
GCTGAAGCTCTTTATGGGAGTATCTAGCACAATCCATTGATAGAATGGGACCATTGGGGG
CCTTCACTCACATCTGAGGATCCTTACCCTATGCCTAGACACAAAGGAAACAGATAGGTG
TGGTCTCCTGTAGAACCCACCAGTGGAAAAGTCTCCTGGGGCTAGAGGACCCAAGCTCAA
GAAAGAGGTGGTGGTGGAAAGAGGCGCTGTGGGTGTCCCAGTGAACCCCAAAGACCATGA
AAAAGACCCTGATTCTCCTCTGGCCTCAGGGAAAAGTCCACACCTACATGGTAGGCAATC
ACGAGCATTTCTCAGAGTTCTGAGAATGTTCCAGAAAAGTGAGACAACTGTTGGTGGGGG
CAGGGGGTTGAGGGGTGGGCAGAGACCTGAGTCCAGTGAGGGTCACAGAACAGACGTCAA
TGACCAGGAATCCTTATCACCTGAGCCTCTCTTTACATACAGTGTCCCCTCTGCAAACTT
AAACTGAGCAGAGGCCAGGCCAAGGGTCAGGGGCCAGCCATGCCTCCTCTGCCGGTCTCT
ATCAAGCTCTGCTGCCCTCCTGGCCAAAAGCCAGCTCAGCATCTGCCATTTGGTCCCAAC
TGAAACAGGCCCGTCTCCCCAGGGACACTTGCAGAGTCCTTCATCCTGGGGCACTTGGAG
CCTCTGTGCATGATCAGCCTGTCTGGCCCCGGCAGCGTGATTTGTGATTTTCCGCCTCCA
CACTGCTGCTAATTGCCCTGGACCTGGGAAGGATGGATGGGGGAGGGGGCTCTGTAATCC
CATCATCCCCAAGCAGAAGAATCAGGCTGCCAGGAGATGACTCCATTTACCCAACTAACG
TCAGCAGAGCCCCAGGCCTAGCCTATGCTTGAGGGGGGAGGAGGTGTGGGAAGAAGTACC
AAGGGGGCAAAGATGCAGACAATGGGGGATGAAGGGTAGCTTATGGAATGGGGAAGGTGT
CCCAGTCCCTGTGGCCCCTCAGCCCCTTAGAGCAGCTGCTAGGCTCCTTGGAGCCCTGCT
CCTTGGTGTGGATAACCACTGTAATCTACCATGGAGGGCTTAGCCCAGTGGGGGCCAGAG
TAGACCTGTCAGCCGATTCCAAGAGGCAAAGACACCTGCTGTTCCCCAAGATTCCCAAGG
TTCAGACCCAATGTCACCTACTCTTGTTCCCAAACCATTCCCTTGTAAAAGTCAAGTTAA
ACTCAGAGACACGCAAGCCCTGCAAAAAGTAGGTGTCAGAGAGGATGGAGCTGGTACCAA
AGGTGACAGAGGGAATCCTTGGGGAGCTATTGGTCTCTGAGAGCTTGCCTTGCAAATAGG
AATGAGAAAACCTAGCAAGGAACCTTGTCTCAGGTCACCTGCAAGGTGCAGCAGACTATG
GGACTGGAATCTGGCTCAGCGGGGGAGTTGACGATCTTTGATTAGTTGCTGGAAGTCTGA
AGGATGAGGACAGCTGCTGGCCTTCAAAGAGGCCCCCTTCTCTTTCTGGACATTCAGACC
CCCACCAGCCATAGCCTACCCTGGGCAATGCTACCCCCCACTCCTAATCCTCCTGTCTGC
TTCTTCCCAAGAGCCCAGGCAATTGGACACATTTTCCAAATTCCCAGGCTGCTGCTATTT
CCTCCTCAAATTCCTCCTTGCCCCAGCTACCCCAAATCCCAGGCATGGGAAAAAAGACAC
CATGGCATCCACACAGACACCATCTCCAGGCGGGGCTTCATCAAACACAGGGTGGATGAA
ACAGCAGCTGGCTGTGCCCGGGCAACTGTGAGGTGTGGGGGTGCCAGGGAGAAGAGCCCC
GATTACCAGGCCATCGTGGGAAAGCTGTAAAGGAAAGCTACCCAGAGGCCCTTTTTGCTG
GTGGCCCCATTCCACTCTGCCTGGATTTCTAGCCTCCAAGTGCCCTAGGGAGAGGCAGAT
GGAAGTCCCAGCTGGGGACACTTGTGTCCTGCTGGTTACAGGCTATGCCAAAAATGTCCA
TCTGCCTATGCAGGAGTTACCTGGCTCTAAGTGTGGGTACCAGTGCATCAGCTCAGGCTT
TGTTCAATACATCATTAGGACAGGGCCAGTCCACTCCCAGGAGTCTCTGGACAGCCCAGT
CACCACACAAGTACCCCGTATGTTCTCTAGAAAGAGCTTAGCACAAGAAAAATGCCTTCT
TGGGCCTGGGCACTAGCTGGCTGCCAGGCCATAGCCCTGAAGCAAAAGAGGCTGGTGGGC
AGCCCTAGCCAGGTGAGCATGAAGATTTGTGGAGTTGTATGATTCCCAACCCCCATGCCC
ACTTGTCCAGGACCTTGGGGAGGACACATTCTGGGCTCTGTGAGAAGTGGCCAAGGGGCC
ACGTGGCGACTGCCTGGAGAGACAAGAAAGGTTTACTGAAGATAACGGGAGGAGGGCGTG
GTAGGCATAACTAGACCCTGGACCCCAACCTCTCCTGGACTCTCTTGGGCGGGCTGGCAT
CTCTGGGGTCGCTCCCAGTCAGCCTGTAACTGTGTAACCAGTGCCTTATCACTAGATGTA
GAAATGCTTACAGCCTGGTGGGCTGTGGGGGCCGGGCTGCCCTCCTGCCTGCCTGCCCGC
CCCACATGTCATTATCGGCAAGCATTCTAGCGGTCTCAGCCTTTGTTCTTCCCACCACCG
GCCCAGCCTTGATCCCTAGCTGCCCCCCACGCCTGCTGCCTGCCCTTTGCCCCCACCACC
CCCTCTGTCACTGCAGCCAGATCGAACCCCCACCCGGCCCTTCCTGCCCGAGGCTCTGAC
ATTCCGCCAAAGGCGCCCATCTTTGCTTTCCTCTTTCTCCACTCCATTTCATGATAGAAA
GCAGAAAGTTTCCTCTGCATGCCACAGTGAGACCCCCAAGCAATGTGAACAAAAGGTCTT
CTTGAGCTGGGACCACTGGGCCACCAGATTACACACTGACCCACCCTCTCCCCTTGGGTC
CTCTCCCTGTGGTTCTGCATTGCCCCTGCCCTGCCTGGACTTTCCCATAGGAAGAACTAG
CGCTCACACACACACACACACACACACACACACACAGAGGCAGAACTAGCACACACAAAC
ACACACACACATACACATACACACATGCACATACACACCACACACCCACACACACATACA
CACACACACATACACATACACACACACACAGAGGCAGAACTAGCACACACACACACACAC
ACACACACACACACACATACACACATGCACATACACACCACACACCCACACACACATACA
CACACACACATACACACACACCCACATACAACACACACACACACACACACACAAAGAAAG
GATCTTTAAACAAACAGGGCCAAACATACTGGAGACATTGGGTCTGTGTGCTCAAGAGGC
AGGTAGCCTTTATACATCACACACTTCCATATCTTGCCAAGATGTCCACTGCTGGCCTAC
TTAGGGCTGGATAGCTTCCTTTACCCAGGAAACTAGAGGCTAGTGCCTAGAGGGACCAAA
GGGGAGAGGGGAGGGATCATGTCTCCTGGAGGGCGGTAAAGGGATCACAGGAAGACCTAG
AGGCCATGATTCTCCCCAGAGATGACCAGAGAGATACCACTCTACATAGAAGAGCAGAAA
GCAGGACTCTGATCCTCTGTGAATTCACTCCTTCATATTGTTACGTAGGCCTTTTACTTT
ATTGTGTTGTGATATGTAACAAACTAAACCACACAAGCACATAGCTGAGTGGTAATAGGT
GTGAGCCCAGTGCTGGGCAGTGTCTAAGAGTTTTATCTTCCTCTCTGGCTGCAGCTCCAA
GGCCTCCCAACTTGCTTGCTCTTCTCTCTCAGGGCAGAGTGGATGCAGAGGTGGTCCTGT
GTGGTGAAGGGACTGGAGTCTGTCATCTCACCTCTTAGGCAGATGGATTGAGAGCCAGGA
GAGGCAGGCAAAGAACCAGGCCCTGCAGAACCTAGGGCTGTGTCCTGGAGATTGCACAGC
AGAGTAGGCCCTGCAACCTGACCCATCCCTTCCCTGGGTCCCACCTGCCGGCCAGGGTCC
CAGCAAAACCCTGACAGCTGAGGAGTCACACCTTCCCAACTCTGGTTGTCATTAGCTGCT
CCTGGCGGGAGGTGGAGGGGTGGAGGATTGGCTCCCGCAGCCAGCAAGGATCGAGGCTCA
CGTGAGGCCACCTGGACCTCATTATTCTTAAGTGGTCCAGTCTGAGTTTGGGGAAAAAGG
AGAGAAAGCTGCCCCACCCCCACACTTCAGCCAGCACACTGGGGCCTTCTACCATGATGG
AGCACTGAACCCAAAAAAAGAAAAAAAAAATCTATGGAGGACTTGCCCCCAGAAAAAAAT
GGACTAAAGTACTTTTTCTGGACCAGAGGCTAAGCAAGTCAAAAGGAGTTAGGGCTGAGA
TGGGACTGGAAGTCAGGCTCTGTTCCTTCCTCATCACTTTCCAAAGGTGATCTGGTGAAC
AAGGTCACCGTCATCACCCTGTTACTGACAAGAAGGGTTTAGAGCATTTTCCCCCACAAA
AGAACCTACGAAAGACCCCCTTCCCTGATGAACCCCCATCCACAAGTGGAAGGATGACTC
CCAGGGGGGCTCTAACCAATGATAGAGCCCAGAGAGTGCTAAGGGTACCAGTAAAATGGC
GGTACGACATGGAACCCAAGATCCTAGCTCTTCCAGCTGTTCTCTGGCTCAAGGGACTTC
CCAAGATACCCCATCAGCATCCATGGACAACCTTGGTCTACAAGAGAGCGACTTGGTTTG
GCTTTCAAGACCAGTTCTCAGAGCTTCCATTTTGATCAAGCAGTGTGTTCCCTGAGAGTC
AGGAAGGGGACGTTTTTCAGTGTTCAGAATCTGGGGTAGATGGTGAAGCAGAGTCCTTGG
GTCTTGACTCAATCCTGCTATTCTTTTGAGACTATCTTAGGCATCAATATTGAGAGTCCC
TGTATACCTCTAGATGTGCACAGGAGCGAGGACCAGGCTCTCCGTCCCCTTCTGTGCAGC
CACAGGAATCTGCAAGGTGGCTGCCTGAGGGAAGGCAGGCAATGGGTAGGGCAGGGTGGG
GCAGGGCGGAGCTGGGCATCTGTGGGAAGCTGACCTGAGCAAGGAGACATTAGCAGACCG
CTGGCATCATCACCTTCATGCTTTCACCCACTGGGTGAATATACACTAAATGAAGCACAA
ATTAGCACAGCCAAGGGAGAGTCAATTGTGTCCCTTCTTCTTAATCCCTTTGGCTTTGGG
TTTCCCCAGCCTGGACAGACTGTCCGAGGGGAAGGCTGCCCAAGGGCACCCGGGCATCCG
TCCGGGGACATTCAGGCAGTGACCAATCCCAGGCTGCCCCGTTGTGTGCCCTGAACTGTG
GACCTTTTCCCAGCCAGCCCCTGTGGGGGAGCAGCCACTGTGGGTCCCCAGGTCTTAGAG
AGATGTTCAAGGATGGGACAGGGATGGAGATGAGCATGAAAGCCAAGCAGAAGGATATCT
CTCAGAACTAGCCCTCTTCTCTCAACTCCTACCACCAAAGCAGAAGACCACTACAGTCCA
GAACCCAGCACGGCCACCATCATAGCTTGGCTGACCAGCTCAGGACAGGTCAGTATCAAG
ATATTCAGGTCGGAGCTCTGGGAGCTGAAGACAGTGAGCCCTCAATGAATCTTGGGGTTT
AGCCCCAGTTCTGTAGGGCCTGTTGGGGTCTCTGAGGACTTGAGGATTCTCCTATGGGCC
AATCAAGGCTGAGCATCCAGAGGGAGGCAATGCCTTTATATGATGGTCACACGGGAGGGA
GTTACCAGTATCTAGCTCGGTGGGCTTCAGGTACCAGTAACCTCTGCTGCAGGGGGAAGT
ACCCTCCCCACCAGCCCCCAGCATATCTGGGCCTGGGGGGGTCTTGTTATGGCCCCAGGG
GTTCCTCCCACATCAGGAGGTATTCCCCAGCCCCATCAAATTCCATCTCTTCCCCTCCTC
CTGCCTTGCCAGGAGATATGGAACAGAGGGGCCGCTCTTGGTCCCCAGTCTCAGAAGGGT
GCCCCTCTGAGCAGATAAGCCTGCCTGTACCCGGAACAAGTTAGCCGCCCCCACTGTTCT
GCTCTGGAGGCCATTTGGCCTTGGGATAAACAGATCTCATCCGGGAAAGAGCCTTGTGCC
CCTCACCCTAATCCCCCGGCCCCTGGCCCCTGGCCCCTCTGGGAGCTTTGACCTAAGCAA
ATAATTAGTCCAGAGACTGGAAGGCTCAAGGGGATCGAAGTCAGGAATCTGATCTTTGTT
CCCTTCCTTTATCCTCCCCTTCCCCCTTTAGGTCTTGAGATAACCAATAAGCCTTTGTGT
TTTTAGGTTTTGTGTGTGTGTGTGTGTGTGTGTGTGTGTGTGTGTGTGTGTGTGTGTATG
CAAGCACACGCGTACTTTCTTCAGACATTCCCCAGCTCAATACAGCAGATATGGGTAGGC
TGACACCCCAATCTGTACCAGAACCGATGTCAAGAGAGCAGAAAGAGCTTGGGACTAACC
ACTGGGGACAAAATGGGGCCTCATCACCTGAGGGAGTGCTGAGACTACCTTCTGTGAGAG
GAGTCTTCCAGAACATGGCAGGGAAGAGGGACCAGCCTAGGTTCCTAGACCCTCTTCATG
CCTCTTCTTGACCAGGTCCATTGAGATAAGGCCTCCTTCATCTAAGCAGGCCTCCTACCA
GGTCTCATTCATCCATTTACAGACCCAGTCCCTAGAGCCCTGCCTTTTCAACCATAATCT
CAAAACAAACTCACAAAGTCTACTGCCTCAGGATTAGAATTAGCTTTTCCCCTCTCATCT
CCCTAAGCCTCTTGAGTGAGACTACCAGGAGGGGAAAGTATGTCCCAGGGGCCCCCAGAT
CAGTTCCATCCATCCTACTTTAACCCAGACCAGCACATGGAATACCTTCTACCATCCCCA
AGACACAGAAATACCTTTTCTTCCTGAACTTGTTAGCCCTGTGTCTTGTGTCTGGTACAG
GGCACTCCGGCTACCAACTGCTCAGGATTCCAGGTCCCAGGATGGCTGAAGGTTTTCCCT
TACCTTCAGTCCTGAAGAACATGTAGTCATAAAAAATAAAATAAAATAAAATAAAATAAA
AAGGTGCCCATCTTGATGGCTGGCTCTGCCAGGGGCAAAAAACACTCTCCTCTGGACAAA
TGTAGGTTTTCTTCTCTCCATCTTGATTATCTTTTCTGTCCTTCCTTCTATCAGAATGTC
ACCCTCCCCTAAAGCTACCGCTGGGGTCCAGGGGTGGCACCACACTCTTCAATCTACTTC
TTTCCCCTTAGTGTGTTTCTATCTTCTTTACTCTCTCCAAAATGTGTTCACTTGTTTCCT
GTAAAGGCCATCCACCTTCCCCAAGCCGTCTCACCTACTGGGCCAGCCCTGGCCCCATCA
AGCTAACAGTCCCTCTTTCCCTTCTTCCTGGAATTTTCCACTTTCTCTTGGTCCCTCCTC
ACATGGTATCAGGAGAGTCAGAAAGGAGATGGTGGCTCAGGAGACTCTGGGCCAGGATAT
AATGGTTTGAGGACTTCCCTGAGGGGTTAGACACAGAGGAAGGGAAACAGGCTGCTTTGC
CACATGAGCAGTTGAAGAAGGAGCTTCATCTGGGGCTACAAGAGCTTGGGAGGAGCTGGG
AGAGGTCTTGCCTCAGAACTGGGCAGTGCTAGTATGTGGGTTTCCTGGTGCCGGGCTTAC
TGTGAGCAGAGAGAGAGCCATGCATCACCTTTTTGCTGATCACTGGGAACGCATGGGTAT
TGCTTCATCTTGAAGGCCACCTTGTTGCAGTCAGGCAACTAACACTGCTGCTCTTGTTAC
AGTACAGCCACAGAGCCCCATTGTACCTCAAGACCCACAATAGGACTGGACTCTAGACTT
GTAGCTGGCAATGGACATTCTTTGATACAGCAAGGGAGATGGATTCCAGGTCTAGAATTA
ACCCAACCACCACACCAGGACTATCAAGGTCTTACTTGAACAAGAGACTCCCGGCCCAAG
AGGTGCCACGGCCAGGCTCCAGATCCCCAACCCTCTTAGGACTGGGGCTACCACCGGGGT
GTTGGCCATGTCTAGGGAGCCCTTCTCCTTGGGCTTGCCTGCCCCTGCTGGAAGAGAGAG
GAAACAACCTGCTCCTGGATAGACGGGGTGCTCCAGCCATCTTGCCCTTCACTGGCCTTC
AGGAGGGTTGTATGGGTGAAAAGGTCAAAGAGAGGCAGAAGAGAAGGTGAAGGAATCTCA
GAGCATGGAGGGGAGGCTGGATGCTGCAAATGGTGAGAAGGAAGCAGTGACAAGTATGGC
TGGGTCTAGCACACAGCGCCCTGGATAGCCCAACTCTGCCTTGGCCAACTCTGCCTCTGA
AGGAGTGCTGTGCCTCACTGGCTAACCTCTGACTGCTACTTGTGAGGTTTGTGGATAGTG
CTGACCAGCTAAGCCCCATGGGCCAAACCAGACCAGGTTCCAAGGGACAGGAAGGAACTC
ATTGCTCAGTGCCTGGCCTCAGGCACTGCTGAGCCATCTCCCATTTCCAGGGCACCCGGG
GACGGGCAAGGCCTGGATGCTCAGCCGGGCTATTGGCTGTTATTGGGGGAGGAGGTTAAA
CCTCTATGCTCCTCTCCAATGCCTCTACTCTGATCATTTAACTACTTTCCCACTTCAGCC
TCCCAGGTCCTGAAGAATACACCTCTTTGAAACTGAAGGGAAGGATCCTCTACATTACAC
TCCTATCCCTGCACCACCCCCAGAATGCTCTTCAGTTCTCAGTCACAGAAGAAAGCTAGA
TTTCAGGGCCAACTAGCTCCTTCCAGGACAAGAAGGGTGGGTCTAGGTAGTCCCACTCAC
CCAAGTCCTGGCAGGAAGGGGGCTATGGAATTGCGGAAGCACTGAGAACTAGTGGGACAA
AAGTCATGCTTGTACCCTTGGCTGCTCTCTCTGGCCACGTACATCATCCTCAGTGGCTCG
TAAGTATGGGTGGGCATTGACTGGGAGTCATGAGTTAGGGGACAGCCAGGTTGGGCATGA
ATGTCTTTTGGAGACTTTGAGAGAAGGGGAGTCACTGGGAGAGGAGAGGGGCCAGAGGCA
ATCCCGGTTCTGCTAGTTTACATTTGTCTCTTCCCTAAGACTGCACATCTCTCTTGGGGG
GAGGGGAGGTGCTGTTAGTGGGGGGAGCTTGGCACTGAGCCCAGTAATCACCCAAGGAAA
TTATAATGTGGAGCAGAAAGGGATCCTTCAGCTGCTCATCAAAATGATGGAAACACCAGA
AAAGCTGAACAAGGAACTGGGCAGCTTGAAGTGTTGTTCACTTAGCTGGGCAGGCAAATT
CCTGCAGTCCCATGTAGGGGCTGCAAAGGGGGTCCACAAGGGCTTTGAGGGTCTGGGAAG
GTGACAAGGTGCTTGTGGGAGGGCTAGGGACCAGTGGACTAGGATGAAGGCAGCTATTTA
TCCAACAGCAGTGGAGAAGGAGGTAAAGACACTTGTGAAAGACTGGACAAGGGACAAAGT
CCATTCAAGGAAGCCAGAACAAGGAGCAGACGCCTGATGCCCAAGGGCAAAGCTGGCAAG
GCACACACAGCCTGGACTTGTGGTACCAAGGCTGATATTCCTGAAATGATGAAGACTGGA
AAGGCAGCTTTGCTTAGAATTGGGATGAGCTGGGCCTAGTGCCCTGCTCCCACACCTCAG
TCGTCTGCCTGCCTGCCTGCCTGCCTGCCCTCCCACTGGTGTGGGCCTTCTGGATTCCAT
CAGGTACCACAGCAATCTGGCTGTGACATAATGAGGCAGGCTGGGGTCAGCGGGGTGACC
TTTCATGGCCCCAATGTTTGGAAATCCCCAAATCAAAATGACCCAACAGACAAGCTTGAG
AGTAGATTTCCCAAGTGGCCCCTTCAATTACCAAGAGAGGAAAACAGCAGGCCCCAGCCA
TTACCAGTCTCCACAGACGGGACAACTCAGGCCCAGAGAGGTCCCAAGCAGGCCTGCTTA
GCTTTAAGCAAAGGTAAGCCAGGCAGCCTGGAGAGAACACACACCAGGCAAAGGCCAACG
GAGAAGTCCATGATTGAGGGGTTCAGGCCCCACGATTCTGTAAGCTATGGTACCAATCTG
AAAGCCATAGCAGATCTGGGCTTGGGGCAGAAGGGAGGCCATGAGAGGGTTAACTTATAA
TAGCTCAACCGGGGCTGGAGAACAGCATGCACTAAGGGCTGAATGAGGCAGGGTTGCAGG
ACAGCCACCCCCAGCCCAGAGTTTTGTAAGCCAACATTCTTCTTTTGTGTCCTTCCTCTC
CAGGTGTTATTTGGAAAAAAAAAAAAAAAAGAAAAAAGAGAAAAAAAAAAGCCACTTCAA
ACTTCATACAAAAAAGCTTCACGCTGAAAATTTAATGTAGAAACCCTGTAATCGCTTTTC
CAGAGATAAGACACGGCCAGGAGGGGAACACGATCCCTATAGCATAGAAAGCAGCCGGGG
AGGCAGGGCCTGAGGCTGTGAGGCACAGGCTGTGGGGCTGGGGGTGGGGGTGGGGGTGGG
AGGTGGAGGAAGAGGCAAGAGCAAGAAGGCCACCTTGGGGGCACAACCATCATGGAGACA
CTTGAGCCTTCTAAAAGGCTATTGGCCTTCTGTGTACATAGGCGCTCCTTCTTTGGGCAG
GACCCTTCGGCCCCAGGAAGCTCGAGTTTCACAGTGACGCCATGGCCTCTTGACCAGCAG
CCTCGGAGACTAATTTGGGGTCCTGGAAGGCTCAGGTTGGGAACAGCTAAGCTTCAAAGG
GCAGTTAGGCCAGCAGGGTATCTGACCTCTCCTGGAGGGAGATGTCCTGTTGCCTCCTGG
TCAGCAGCGCCACCATTGCCCAATACTTGGGGACACCATGCTCCCACTGCCCCCTACCAC
CACACGGCCCTGGGTACACACAGCCCTCAAACCCACTAAGGCTTGGTTGTAGATGGTGAG
ACCAAGAACTCCCCTCGTCCCTAGGCATAAGCTTCCCAAGACAAAGAACTGAAAACGCCT
GGCTCTTGCCTCAGCCCCCTATCTCCTGTGAGCAGACCCAACTCGTTTAGGCTGTTCCCC
ACCCAGAAAAATATCAGAAAACAGGCTAGGAGAACACAGAGCCTGGGACCTCCCTGACAG
GAAGGTATGGGGTGGGGGTGGGCTGCTCTGGCGGGGGCCCTGGGTGTGTTTGCGCCAGAC
CTGCAGTTCTGCAGCAACATTCCATGGGTGGGGGTGGAGGAAGGCGCCATGTGGAACCAA
CTGGCCTGGCTTGGGGGCAGGAGGCCCCCCAAGCAGTGAGCCCAGCTGGGCATGCTTGCT
CCTCTACTGCCCCCTTTAGGTAGCCCAAGGCTCAGAACCAGCTCCCCCAGAGACCATGCT
GAGCACTTAGCCACCCAAAAAGTGGGATCCTGTGTCCAACAGAAGAAACTAAGACACAGA
GACCTCTAAAGGGGAAGGGGGAATGCTGTCCTCTGAATTAATAGTCCCAGACCCTCCTGA
AGTCAGTGGGGAGGGACTGGGGATATAGCCTAGTGGGTAGAGCCTGGTATGTACGAAACC
CTAGGTTTGATCTACACTACATAAGCTGGACATGGTGGCACATGCCTGTAGTCTCAGAAC
TGAAGAGGCGGCAGCAGGAGAATGGGACCTTCAAGGCCAACCTCGGCTATATAACAAATT
CAAGGCCTGTCTCAAAAATGAAACAACAAAAATAAAAAACTTGCGGAGGGAAGAGATACC
ACATAGCTCTCTGCATGATCCCAAGATCTTGGGAGCTCTGATCTCTACCTTGGGACCAGC
CCACACTCACCCAAGCCCCACATTGACTCCCCCATAGCTCTATATGGCATACTAACTTGG
CAGGAATAAGCAGGGCACACATGGTCAGGCAGAACCCTCACAAAGTCAGTACTTGCTTCT
CTCAAACATGGCTATGGTTTTCTTTGTTGTCCACCCCACCAAGAAGACATCATAGGCTAA
GGATGCTGTTTGCCTGTCCTTCCTAGTGTTGCCAGGACAATGACACAGAGGTCCAAGAAA
GAGTCATAGCTCAGAGGTAACTGAATAGTGCTAGGAGCGCCGTGCCAATGTCAGGTGCCC
TGTACCCTCTCAGGACTCTCATACCCTGGCCCCAGCTCTTCCAGACTCATCAAGAATATT
CCATGAGCTCCATAGGCAAGCACGTGGCTCAGTTTGCCAGACTATGTCCGTCAGACTGGC
GCCAGCTCTTAAGCCCCATGTCCCCACTTGGTCACTCTGTCCCTCTTTAGAGCCTCTGGC
CACTTAAGTCTTAGGTCCAGTCTCCCAAATGGGAGCACCCTGCCCTTTTCCACTACATCC
CCCACAACTTTACAAAGATGAGTGTTTCTGGCACCCCTATCTGCAATGTTTTCCTGCATC
CTGGGGTCCTCCCAGTCTTTGGTCCCCACAGTTGTTCATTGCAGGCAGTGGGTGGAGACC
CTAGGGTGGGAGGAAGAGCTTGTGAGAGAGCAGAAACATGTAAGAAACATTGCCCTTCTC
TCTATCTAGGTCATGAGTGAGACACCAGTCTTGGAGATTTAGATGTCTCTTCTCAGTCCC
TTTCTGGGGCACCTGCATTTTTTTTTTTTTGTAGCATGGGGGACCCAAGAAATAGTCCCT
GAAACCTTGCAAAGTCTAGCAACAATACGCACCATTCTGACCGGGGCCATATTGACAGAC
AGGAGCAACTGTGAATACTCTTAAGAGGCATTTCTATTTCGGCAGAGGGGCGGGCTTCCC
GCCATCTCGAGGGCCATCCGATATTTTCGGATAAAGAACATTCCTGCCATCCTTCATCAC
CCTCCTTGGGCAGCTGTTGGCTCCTTTTATCCCAGCACAAGTGGCCATGTCCTCCTCAAA
CCCCAAAGGAGGCTCGGAACACATACTTTTCCCGTTATGTACCGGCCGAGGGGCCAAGGA
GGATTTAGCTCGGGAGAGGCCCAGGGCCCAGCAGGCAGGGGATGTTCTGGGAGGTGAAGA
CAGGCCAAGATGAGGAGAACAGCTGCTCCTAACCCCAGAGGGCCTGCTGAACCTCGAGCC
TGGGACTTATTTTTAGGAGGCCCCTTCCAGAATTTAGACTGCCTCATCGCAGGGACACAG
GGAAAACTAAAAATGTTCACACACTAAGGTACCCCAGTCTCTGGAGGGCCCCTCAAATCC
AACAGTTCCCAGTGGGTTGCGTGTTTCTGATATCTGGGGCAACTGGCCCCGTCCTTTGGG
CATAGCTTCCTATGGCATATTCATTCATAACTGCATGTTAGCATGAGCACCAACGTCCCC
TGGATCCCCAGCTCCAATGTGACCCGGACCCCAGGCCAACTGTTCCTTCCCCTGATTTTG
GGAATAAGCTACTTATGTAAAAGCCACTCAGCTGAGTTGGAACCCAGGAAAAGTCAGTTG
TGCAGCCAGGGTTAGGACCTCTGGAGGCTGGGGAAGGGGAGACCTAAGAGTAAGTCAAAT
GACACCAGTGTGGAAAACATCAGGATAATGCCTTAAAGCCAGACAAGAGACCTAGCAGGA
CCCCAAGACCTTCACAGCATCTCTGCCAGCTGCAAAACAGTGATACTGCAAGAACACAAG
GCCTGTCTGGTTGCCCCCAGCCCAGTGAGGGATTGCATTTGGGGCTGGGCATAGCATTGC
AGAGTGCCTTAGGACGTGGGATGCTTCTTCAGGGAATGGGATGTCCCAGTGGGCTGAGTA
GGCCTAAAGGATTGGACTTTATAGCTCTTCCAAAGCCCTGACCATCCTGGAAATAGAATC
ACTCCAACTGGCATGTCAGTTGGCCTTGGTGACTGGGCAGGCTGGCCACGCCACCTCGTG
GTTGGGGTCTGGGCCGGCACAAAGGGAGGCTCCCTTCGCATGCCAGCAGGGAGCAGTGCC
AGCTTTGAAGAGCGATTTGTCCATGAGGTACCCATGCCTGGCCACATTCTGCCACACCGT
GGCCGCTGGGAGGAAGGGACAGGGACCAGGCCAGGCAGGGAGGCATTAAGGCTTTGCCTA
ACTCCTGGATTCACTGGGACTGAGGACAGGAGCTAGGTGGATGAGAATCCTGGGAATAGA
TCAGTCTACTATTGTTCTTCTGCCAGCCAGGATCTCATGTAGCTGGTATTATACCACCAC
ATGTTTTGTTTTTGGTTTGGTTTCATCAACACTGGGGATTGAACCTAGGGCCTGTTATAT
ACCAGGCAAGTGCTCTACTAACTTGACCTACTTGCCTAGCCTATAACATGCTTTTTTTGT
AGTTATTGTTTGTTGTTCTGTTTTGAGACAAGGTCATCTAAACTGTCTTTGAAATCACTA
TGAAGGTGAGGCTGGCCTCGAACTCTTGATCCTTGCACGCATCTTCCAGATGCTGATATT
ACAGGTCTACCTCACCATGTCTGGCCCTCATGACACATTTTATATAGAGAAGGCTGTAGC
CAAGGACCTCACAAGGCCAGCATGGCCTTAGAGTAGGAACTGGATTCCAGACCCTCTTGA
CTTAAGCCATATTTCCCTTCAAGAAGCTCCCTTGTCTACTCTTGGTATCCAATTTTCCCT
GAAGCAATGAGAGCTCCCTGCCTAGATTTTTGGCTGTTTTCTGTTTTGTTTTCTTTAGTT
TTTTGAGACGGTAGTCTCACTATGTAGCCCAGGCTGGCCTTGATGTTTCTAAATATAGGG
CTTATAAGTTGTGTCAAATGCTCTGTGGCTGCTGTCATACACTTGCACTAAATGCAAGGA
TAGGAGTGGGGGAGAGGAGGAGTGGTCATTCCTACACTTGTGGACACATGGGGTGTTCCA
TGAGCCTTCATAGGGGTCTTTAGGCCAGGGCCCAATGCTCTATCAGGCATCTTCAGAAAC
TGAGGGATGCCAGCGGAGGGGTGGCAAGATAGGAGCACAAAGGGCCACCCTGAACTGCTC
AAGGCCCCAGGAGGTAATCTGTGGCCCTAAGGAATGGTCCAGTAGGAAGGTGGGGGAGGG
GTTGGACTTTCTCATCCAGCAAAGGCCAAGCACAGAAACAGCAGACCCTGTCTGCCTGCG
CCTGGCCGGCTTTCCTAATGAGCTGTTTCCAAGCCCTTTGATCTGGGGTTTTAACGACAC
CCCCTACCCAGGAGCCTCGCATCCTGCCTGCAGCCTGCACAAGGCTTATTATCCAGACCT
GATGACCTGACCGGCCTGGGACCAGCCTGGCTACCACCTGGGGTGGACGCTAAGGGCTCT
TGTTCCCTTGTTGGGGAGAATGTTCCCTTGGGGTCCTGAGGTCTGTGAAGCTGGGTTGTT
CCCAGAGTCACCTGGGCATCTCTAGGCTTGAGGCTGGATTCTCTAACCAATGTCCCCTTT
ACCTTGCATCATTTGGGGCCTGCTGGGAACTTTCACAGATAACCAGTGATGTAGCCCAGA
TCTAAGGGATCTTCACTCACTTGAGCAGGGCACTCCTTTGGAGCTTGGGAACCAGAGGCC
CAATCGCCAGTATTCTGCAAGTCAGCCCCTTGTTCCCTCTTGGGGTTTATTCAGAGTAAC
TGCTGGGTCAGCAGCATCTCATCCACTTCCCAAGATTGTCCATCCATCTGGCAGAAGCTG
CCCCCTTCATCATGCCTCTTCCTAGGCAGACTGTTTCTCTGGCTAGCCCCCTTGATCTTT
GCAGCCATCTTGACCTCTGGCCACAGCTGTTCCTCATGAAGCAGTGAGCCACCCCAGGTT
GGTCGAAGTAAGCCTTGGGGACTCATGGGGCCTGAGTAGGACCAGCTGTCCCTGATGGGG
GTGGTAAACATGGAGACCTGAGCTGAAGGGTCTCCCTGCTTGGAGTGACTCCCCTTTTCC
CCCAGGCATCCCTCAGTCACTTGTGAACACACTTACACACACACTGGTGGGAAATGAGGC
CTCTATGTGCTGGTCTCAGCCCTCCCCCACTCTGGCAGCAGGCTTGGAGTTTTATGAGTG
CTACAAATCAGGTATCACACAGTTTGGGGCTGACATGGTCTTTATAAGAATTATTTAAGG
CCCTAGACTCTGCTGAGGTCCCAGGGAGAACTGGGGTAGGGAGCGTCCAGCTGTTTGGCC
CATGGAATCCCAAACACTTCATAAAGTGAAGGTAGGAAAGGAAAGGGGGGTGGGGACACC
GTGTTTTGCTGAGCTTCCTCCTGCCCCAATCTAGAGGTTGTTGGGAACTCCTAGACTGAA
GTGAAAGGGGCGGGGGGGGGGGGGGTGGGGGTGGGGGTGGAGTGTTCCACAACGGCAAGG
GCCAAGTTCTCACTCTCACTCCTAGGAGCCAGCCTGGGAGGCCCTGGTTCTGGGCTATAG
TAGGAAAGTAAGAGACACAGAGTTTGAGAATTTGCCCCACTAACCCCCAACAATACCCCA
AAGTGCCCCACCCCCAGGACATTCTTTTGAATTCTGTGGACAGGAGTCAGACCCTCCTAG
TGATTTTTTGAATTTTCACTGTCCAACCTCCTAGGTTCAATGGGTAAACTCCTATAGGTC
TGGTCCGTGCTGGAGACCCAATGGTGCACCCTAATTTTTTCGGGCTTGACCCACTAAATC
AGCAGTTTTCAACCTGTGGGTAGCAATCATCAAAATGCTCATTGTTTCCAATGGGTCTTA
GGAACTGAGACACACTTATAGTTATGATGTAGCAATAAAAATATTATGGTGGGGGGTCTC
AAAAACATAAGGAACTTTATTAAAATGTCATAGCATAAGGAATGTTGAGAACTACTGCAC
TAAGTATTATACAATGTTTGACTGATAACTGAAACTAGTCAAGAGCAGCCCTGAAAGGCT
AGCTAAAGGTCCAGTGGCTAGCAGAGGGATGGGAAGGTAACTCAGTCCAGGTATTCACAC
ACACCCTGAGAGAGTTATTGTATTTGCACGTGGAAGCACGAGCAGAGGCAAATGGATGCA
CAGAACCCCGTGCACCCATCACACAGCAGTCTCTGGTCTAGTATCCAAACTGCACCCCCC
CCTCCCCCGCGCACTCCCCATCCCCCACCATATACACAGAGCAAGGTGTCCCAGTGGTTG
GGCACACTGCATTGCTCCATGCACAGCTGCTGCTGGTACCCACAAAGACTAAGAGAAAAC
ACTGTTCCTCGGGGCCCTGGGGACACTCCCCCATGGCAGGGCAGAAGACGGTGGTCTCAA
AGATAGTAGAATACCAGGGCTGGAGGCTCTCCCATGAGAAGGTAGACTGTCCTCTGCCTT
AAATACAGCCAAAGAAAGAAGGAACCCAGTCCTGCCTAGCAGAGGCCCTGAATCTGGCCA
GGCCTCAGGAGAGCTAGTGGGTTCCTGGCACCTCTGTGGTCCAGCTGGCGGCCCAGAGAA
AGCATTACAGCTAGCTATAGCAGGTTCACTACCCTCCCAGCCTCTGCCCCAGAACCTTCA
TCCTTGTAGAAGTATCTGCTGTGGCCAGCAGTGAGCACACACACACAAGCACACACACAC
AACCCCAGTACAGGCAGGCAGTGGCCCCACCTCAGCTCACACCATGACATGCGTGTAGAA
GCTATAGACATTTCCAACATCTTATTCCTGTCTGAAAGGGAAGGTGGTGTGGTGGCAATA
GATCTAAGGATAGGGACACTTCTAAAGGCATGACAGGGTGGGGAAGAGTACAGTGTAGAT
CAAGGTGAACCTTCAGGGCCCCAACCATACAAAGGCAGAATCCTACTTCAGCATGTGGCC
CACCATGCCAAGCCATCTGATGAAATACGGAGTTGCAGATGTATGGTAAAAACTCGGGGC
AGGGACTGACTGGTCTGGAGCGGGGAGGAGTGAGGCACCAGGGCAGCTTCCTTCATCGGC
CATAACAGCAGAACCCTCAGAGGCTGGAGCCAATCAAAGCCAGATGTGGCAGCAACAGAA
AAACCTTATTTACCAAGAAATAATGAAGCCATTTGGGAGATTGGTGCTGCTGGGTGAGCT
CAGATGAGGTGATCGAGGCAGACACTAAGCAGGTTCCTCGTGGGAAGGGCTGGAGGTGGT
GTTCCTCCGAGGCTGGGTAAAATGAGGGTCTATAGGTCCCTTAGCAGCCTTACTTGTGCA
GAGCTGAGCTAGTGGGAAACGAGTAAGGTCCCTGTGGAGGCCTTTCTCCCTTTGTCTCTG
GAAACTATATAACTGAAGGAGGAATGGGGGCAAAAGTGTCGAAGGGGAAATGGTACTCCC
CACCCACCATCAAAGAAAGGCTATGTCAAGAGTCCTGAACACTGGGATGTGTAGGGGCAG
TAGAGTTTTTCTTTGTGTGAGTCCCTTGTCTGTACATGTGTGTGGAGGGCAGAGGTCAAC
CCCAAGCGTCATTCCTCAGGAGAGAGACGTCCAGCATTTTTGTGTGTGTGTTTCACTGGG
ACCTAGGGGCTCTCTTACTAATTTAACTGGCCAGGCCAGCAGGGCCCCAGGGATCCTACT
TCCTCGGCACCACGAATATGAGCATGTTCTACCATGCCTGCCTTTCTACAGGGATTCTAG
GGAGCCTTTCTACAGGGATTCTAGGGAGCTAATTCTAGGGAGGTGTTTGCATAGCAAGTA
CCTCATACCCACTGAGCCATTTCTCTAGGCCCAGAGTCATTCTTCACAGCTGGTTGCAGA
GTGGAGATACGGACCCATGTACCCATCTGCTGCCTCTGCAATCTTACAGGAATCCTGCCG
CCTCCTGAGGCTTGAGCTGAGAGTGAAGCTGGAGGAGGCCACGATTGGAGCAACATCTGG
GAAAATGGGCACAAACCTGGAGACAAAGGGTTCAAGGACAGCCAGCGTCCTTGACCATGG
CACATTGGTCCATAGGGGCCAAGAATGCACAGTCCCCTCAGGAGAAACAAAAACATATAT
CCACATAACCAATCTGAAAAACAGCATCAGTCCCGAGAGCCAGATGGTAGCTATAATTCC
CAAGCCCCCTGACATATGAATAAAACAGCCCACCTATGCCACAGAATATTACTCAGTTCT
GAAAAGGAAGAAAATTCTGCCCTCTGCCTTGGATGGATCTTGAGGGTACTGTTTGAAGAT
AGGAAAGACAGATCTTCTGTAATATCACTCATGTGATGTCCCTAGAGTTACCACATCCGT
AAGGACAGAAGAAGGTAAGATGTGGGTGCCTGTGACTGAGAAGGGTAAGGAGTGGGGGAG
GTGCACAGTCAAGAGTGAGAGAGTTTGTAAAAATGCACACAACTCTGGCAACACCCTGGA
AGCCACTGATTCACACACTGAAGAACAGTCTGCACAGGGTAGAACCCGTCCCTCTGTAAA
GCTGTTTAAAGGTCAGACATGATGGGGTTGGGGGAGAACGTTCAGCAGGTAAAGCCACCG
TATCTGATGATGAGCTCAGTTTGATGCCCTGGAAGTAGAAAATGGAGCCCTGAAACTTGT
CCTCTGATTTCCACACCCCTTCACACGTAATAAATATGTCAATGCAATTTTACTTTATTT
TAAAGACTTTGAATTAGATGTCTGTGTGCATCTGGGGTGGGGTGGGGGTGGGGATGGGGG
TAGGTACACACAAGTGAATCCTTACATTGCTCGGAAGCCTTGGATCACCCTGGAGCTATA
TGCTATTGTGAGCCGTCCGATGTGGGTACTGGGAACCAAGCCCGGTGTGTGCTCTTAACC
ACTGAGCCATTTCTCTAGCCCAATCAGTGTAATTTAAAATAAAAGGCAGACACTAATGTC
CCAAGACCAGCTCTCTCCTACCCAGGGTAACAAAATGAAGGGATGGTCCTCTCACCAACC
TTTAGAGCCCCAGTCTCCTATGCTCATCCTCTGTACTAACCTGCTGGTAGACAGTCCACA
TTCTAAGGTTCTTAGTTGTCTCTGTGGTCCCCTGCCCTCACATTCAGCTGACGTAACTTA
GAATCACAGGGTGGGGGTGTGTGTGCCCTTCTTTTGAGGGTAATTTAAAAGAAAGGGACA
CTGAGTCACAGAGAAGCCAGCTCTTATGCTTCAGATGGGGAAGGTCTGTGAGGTGGAGGG
GATACCCAGCCTGCTCCCCCGAGAAAACAGTATGTGTCTGGGGCTATAGGCAACCTCAGA
CAGGCCCCATGTCCTGACTTCTAGCGCACCCTATCCCACGCCATAACCTACGGACTTCTC
CTCAGTCCACAGCTGTGGTGTAGTGAGCAAGACTGGGCTTTTCTGCCAGTTTTGACCATC
CAAGCAAGAAGCACTTCTTGAAGATAAGTCTCACCAGCCCAGAGGGGCCAACAAGGCACA
TAAAAACCTGAGAAAGATATGGAAATCTCAGGACCCCTTGAGTCACAGGGGCAGGCAATC
TCAAGTTCTACCAGCCAGACTGGGATCAAAAGTGGATTATGGTTCATGAGGGTGTGTGTG
TGTGTGTGTGTGTGTGTGTGTGTGTGTACTTGCACATGAGACAATTTAGTAGCCTACCCC
TGCCCTCTATTGCCCTATTGTGAATACACTCTTTGGGGCTAAGTACAGAAGGTCCCCCCT
TGAGGCTTTGCCCTAATGCATGCAGCTCCTCTGGAGTTGGTGGGCTTATATACACAAAGG
GGTCTGGTAACAAGGAGGCAACTGACCCTGTTTCCATGTCTATGGTCATCTGCCCGCCTA
GGCTGCCTTATTGTAGGTGACTTGGTTCTACACTGAAGTGACTACTGCACCCGGGATCCT
CCTAGCTTCCCTATCCAGGTAGCCTCCTGGGTATCAGGAAGCAGTCACCAGCAGCTAGAG
GCCCCTTCCTCCTCCCCTGGCTAAAAGAGCGGGATGTAGCCTGGGCCTGTGAGGGCCCTG
GTGGGGTATGTGTGTGTGTGTCTGTGTGTGTGTCTGTATGTGTGACAAGGCCAAAGCTGG
GGGGGGACTGTGGAAGCCAGCAGGACATGATGAAGGGTGACCTTGGCCCCCAAGTCTGCC
TGTGCCCCTGTGGAGGTTGCAAAGAGTTCCTTGTGCAGGCAGCGTGAAAGATGGGATTCC
TCCTCCCCCAACAGTGAGGGTCGTCCATGCCCGGGGGGCCCCATGAATTATTTCTCTAAG
GAAAATACAGTTCTCCTGCCCACTTCCTGACCTTCCCATCCTCTAAATCAACACTTGAAG
GGTGCTTTTGCTGGCCTTCAGCCTCAGCCAGCATACCCCCCTTCTCCCGCCCACCGGCCT
GCTCGCCCGCCCGCCCGTGCACTCCAGTGGGGGTGGGGCTGAGAGCACTGACTCCATCTC
AGGGGGCCCCAGGCCCTGCTCAGAACCCACAGCCCACAGCAGAGCTATGTCGCAGAGCAA
GAATTCCAAATCCAGGCAGTCAGGCACGCAGAGACAGGGGCAAGATGCCACGTAGGCACG
AGTGGGAGGGCTGGGCTAGTCCACAGCACTCTGATGATACCATTACTGCTCCCCAAATCT
CTAAGCAAATTTCCTCCTTAGAATCAAATTTCACACTGAGACACACTCATAATCAGAAAC
ACTGGGACAGCCATAATCACAACCACACACTTAAAAGACACACACTGAGGCACAATCACA
CACAGAGACAATCACACACACACACACTGACACACAGAGACAGTTATAGATATACTCAGA
CACACAGTGACACAAGTTTGACACACAGCTATAGACATACAGATTAACACACAAAAACAC
ATACTCAAGACGATCACAGACATACATATATACACAGTCACATACTCAGACACACAAACT
AAAAGAGTCACAGACACACTGAGACATGCAAAGACACACACATTTACAGTTTGACATAGT
TTTAGACTCACACACACAGTCAAAGTCACATATCATAGACACACACACATACACAACTGG
CACAGTCTCATACTCACGCACACTGACACAGTCAGATACACACACACACACACACCAACA
CACAGACACATACACACCAAGACACACAATGACACAGTCATATACTCAGACACACAAACT
GAAGCAGCTACACTCAGACACATACATTGTCACAATCTACATATTGTGGCAGTTAGGCAA
CACACACTCAGACACACACTGAGACAGATGCATTAAAACATAGTCACAATCTCAGCTGGG
TGTGGTACACACCTTTGATCCTAGCACTCTAGAGGCAGAGTCTGATCTCTGTGAGTTTGA
GGCCAGCCTGGACTACAGAGCGAGTTTGAGGACAACCAGGACTACAAAGAGAAACTAAAA
ACCAACAAAACAAAACATACACATTACAAAAACAAACAAAATCAGTCACAGAATCATACA
TACAACTCTGAGACACAGTCATACTCCCAGGCATAGTGACCCACTAACAAGGAACACAGG
CAGAGATACTTCATTGACGGACCCAGTCAGTCAGTAAAATGGCAGACACACCAACGCCTT
GTCACAGTCACAAACACAGAACTCAGGCCAAGAATAGTGACACACACCTTTCTTTAATCT
TAGCACTTGGGGCAGAGACAGGCAGATCTCTGAGCATGAGGCCAAAATGGTCTACAAAGC
GAGTTCCATGTCAGCCAGGGCTCCACAGAGAAACCGTGTCTCAAAAAACCAAATCTAAAC
CAACACCACCACCGCACACAGACTCAGACATCAATGCTGAAAAGCGATAGACACATGCCT
TCATGATTCTAGTCAGCGCAGCTAAAGGCACATGACTTGGCGCCTTTAAACTCTTAAAAA
TGATCTGCATATGCGTGGTGGCCATGCTATTGGTATGTGTGCTGTGAATGTGTGTGGAAA
TCAGAGGACAGTTTTGTGAAGTTTGCTCTGTCCATCCACTTTACGTGACTTCTGGGGATT
AAACTCTGGGCCCTGGGCTCAAAGGGAAGTGCCTTTATCTAGCCATCAATCCTGCTGGCC
TTTTGCTCCTTGTTATCTCTTGAGAACCTCCGTCCTGAGAGTCATACTGTCTCCAAGGGG
CTCTTTCATGTCTCATCACCCATAGCCTCTGGTCGCGGTGGCCTGGCTATCTCCCTGCAA
TGTCAGAGTCCCTGGAGCCTGCAGATCTGTCTCTGATCTCCCTCCTGCCCTTCCACGTCC
TTCCTGCCATTGTATCACACACACTAAAACCTGTCTGGACAGGCAATTCCCTCCCAGCCT
GTCCCCCAACCCTGAATGAGGACTGCAATCTGCAACTGTTTCCTGGGGCTCACATGTTTG
CCTAGCAGTGGGCCTCTGCTCCCATGGAGCCACCCTGAGCTGTCAAGTATAGATGTTCAC
ACTGCTGTCTCTGCACCCCAGAATACTGAACCACCTCAAGTTCTACCCACTGTCAGGGCT
ACTGAACTACATGTGTCGGGAACCCAGATGTATAATCCACTACAAAAGGCAAAGTGTCCA
CCAGCTCTTTCTCCACAAAGAATTTTTATTTGGGCTTGTCAGAACCACTGTGCTCACTAG
GGTCTGTGGTCCAAATCCTGCTGTCATAGGTCATAGGCCAAACCAGGAAGGGATACCAGG
GCACCTCAGGTCGCTGCTTTGCCTCTGCTGGGGTAGCTCCTCTTCCAGAGGTTCTGGAGA
ACGGGGGTCCTTCTCTGGAAAAAGATCTGGGAAAGTGAAGGTCTGCCCATGGGCCTGGGG
AAAGAAACAGGGGCTTAATTGAGAGTCACAGGCTAGCCTTCCTATCACACCCAGGGACTC
ATGGCTGGACTGCTAATGATCCTGGACTCTGGAAGACAGACAACAGGATGATGAGCCGCC
AGTGTCTCTAGGCAGGGTTCCTGCTGGGAAAACAAACACCTTGCAGGCCAGCCCTCCAAC
CTTTATCTATCAGCAGCAGGCTATTACTAGGACAATGGACCTTTTCATGGACATTATCTC
TTTACAGGGGTCTGCACCAACCCAGGGCTCATTAAAAGCAGTCCAGCAAAGGCCCATTCA
CCAGGCGGCTGCCGGTGGAACTGGGGGCAGGAACTAGGAGCAGAAAAACAGGACACAAAT
GACGTCTGGTGCCATGCTAAAACTTTTTCCATCCAAAATATCTAAAGGCCTTCAGCCACA
TTAAAGGCCGCCCTCCTCCAGGCTCCAAACTTGGCAAATAAAATGCACACAACGTACACA
GAAACCTACATACGCAGCAGTCTATAAATCAAGCCCGGCTTTGCAAATTAACTGCTTTTA
CGTCTTTCACTACAAGTTCAGTGTGTCAGCATGGCTGAGTCCCAGCCTGGAGCCCCAAGC
ACATGGGCCAGAACCAGTGAAGGCCCTAGAAGGGAGAAAGAAGCCATCTCTGCAAAGCTC
TCAGGGCTAGGAAGCTCACTTGCAGCCCCTACTAACGTCTCCAAGATAAGAGGTGTAAGA
TGGAAGGGGCACAAAAGAGCCAACCTGGAGACAGAGACCCCTTCCTGCCATTCCTCCTTG
TCTGGGAGGTGGACAAATAGGGAGTTCTGAATCTGGGAACTTAGTAAGTTCTGTCAGAGG
TGGACACTCTGGGGCTGGGCTTAGTTGGTAGAGTTCTTGCCTAGCACCCACAAGGCCCTG
TGTTTGATCTCCAGTACCACATAAGACTTTGGTGTTGTTCATGCCTGTAATCCTAGCATA
GAGAAGGGAGGAGGAGGCACAAGGATCAAAAACTGAAAGTCATCCTTGGCTACACAAGGA
GTTCAAAGACAGCCAGTGCTACTGGAGACCATGTTACAAAAGTAAAATGGGGGAGGCAGC
AGCCTATAAGCAGAGCTGGCTGCCCATCCAGAATTGACTGCTGGCTTTGATGGCAGATGA
AGTCCTAAACAGCTTAAGGTCCAGAGATAAAGACAGCCTATGCAAGGGGCTAGCGGGGGA
TTTTGAAAGAGCAGATGTGAGGGACCCGCATCACCATCTATGGGTACCAGTATGAAGACT
ATCTCTAAGAGATAATTGCTTCATACTTTAGAAAAAAATGTAGCCACCCACCCTCTAAGG
AGGGAGAGCCGGTTTTGAGGGGCCCAAGGCAGGAAAGGAAAAAAAGGCCAGGGGAAAAAG
TGGAGAAGCCAGTCCTGACTCCAGTAATCCTAGGGCCCCTACGGGCCATTGTTGGGCTGG
ACTGTGCCTGCCCGCAGCATTTACTCTGGAGCCTAGAGCTCATGGCCTGTGTGCAGCACT
CAGTCAAACACTGTTCTGTGTAAACATGGTCAATGCTCTTTTTGTTGTGTGGGGACTGAG
AGCTTGCTAAGGCTCCCTCCCCACCAGACCAAAAAGATGTTTATCAGGTTCTCAGAAGAA
AAATGTGGTCGCCCACCACGTGGGACCTGCCTTTCCCCTGCCACACTCACGATGAGCTTT
CTCTCCCCCCTCCCCTAGTTGCCCCTTCCTGAGCCTCACAGTGCCGTTACCAGAAGCCAG
AAGCCCCCCCACCCGTAAAAGACACACTAAGAAGACAAAGACTAAGACAAAGACAAAGAC
TAAGAAGACAAAGACAGCCTTTGCAGATACAACCAGAAGTCCCAAACACGAACCATTTCT
AGGCTGGAGCCGGGAAGGGGGTGTGTTACAAATTTTAACTCTGGTTGAGAAGTCTCGCCT
AGTGGGGGCACAACAGGCCCCTCCATTTATCACAATTTCACAGAGGAAGGTGGACATGGC
TGGTGGCAGCTGCAGCTGCCAGATGTAAGAACTACTGAGTCCAGCTTTCATGAGTGTGGT
GGGGAAGAGGAGGGGAATGTAGGGGCTCAGATGTCTCAAAAGCCACTTGTAACCATAGCT
GTCTCTGAAGTGACTTGTGGCAAATGCCAGCATATGGATGTGGCCCCCCAGGCCGTGACA
GAGACAGATGGGTGGATTCAACACCTAGCTCACAAACACACACACAAGCCTTCAGAGGGC
CCAGGCCTTCCTTTCCCACCTGCATGGGCTGATTTTATGTACAGCAAATATTAGGCCCTG
TTTAGAACAACTGTAGCTCTTTTTCCAGCAAAGCTGCCTCCCTCCCTTACAGGGTCTTTG
AACAAACAGCCATGCAGCACGGGAGGGTGGGAGGGGCCCATTCTCAATAGCACGAGACTG
CCATCTAGCGGCCTGCTGTGGAGGCTGGGGCTCCCTGGAGAGCTGTTTACACTGAAACTG
GAGAAATTGGAGGAAGCCCCCCTGTGGGGTTCAAACAGTGGGGGGCCAGTTAATGGACCC
TGCCGAGTAGAGTCTTCCTTGAGAGATTCCCGGAGGTCAAAAGGGATTCTGTCCAGAGAC
TGAGACCAAAGGGTACTTGTAGGTTAAGATTTGGTCTCAAAGGCAGTGGGTCGAGGACAG
AGGCTCTAAAAGAGAGCAAGCTTGAAAATGTGGCTCTTTCCAGGCAAGTCTGGTCTTGTG
AGTAAAGGCCCAGACTAGGAGTCTGCTCCCAGGACCCCAGGCAAGGATGAGGTGAAGGGG
CTTTGGTACCCACACTCACAGAATCACTGTCATGGCTGACTAACAGAAGAATGTGTAGGG
TCCGTATACCCCAGATGTCTCAACCTTTTCACAGCACTGGGCTTCTAGGGGAACATAAAC
TCTGCACCAGGCAAGGTATCCTCACAGAGCGGTGGCTTTTCACATTCACCCTCTGATTTC
TGTTTCCTCCAAACACATGTAACTAAGGCATGGGCTTGTAGCACAAAATAAGGAATGGAT
TTACTGAGGACTACAGAGATGATCTGCGGAGGTGCACTAGGACCTGGGCTCCTCCTGCCC
CGATCTCCAGGTCTGGGCTCTGCTAAGGTAGAGGGAATTGCACAAACAGCCCCAGGACAC
AGATGAGACAGTGAGCAGAAACAGAGGCGGCAGGTCAGCCGGTCTCACTCACCAGCTGCA
CGTAGGCCACTTTGTAGTCTGGTTTCTTGATCCTCACATTCTTGTGATCCCTCCTCCTGT
TGGAGCCTGTGAGGGGACAGCAGACCAGACCCTGCCTTAACTTCTGGCCCCTTGATGAGC
CCCACAATCTAGAAACCATTTTCTAGTAAGGCACAGGATATCATCTGGAGGTGGAGTGGG
GAGGGGGGTTTCAAAAGGCAGGCTGAACACCAGAGGGGGGGTCTCAGACAAACATCCCAG
TTTCTCTGTTTAAGTAAAAATAGTCTTTGAGCTGGCTGGTGGTGGCTCACACCTTTAATC
CCAGCACTCAGGTGGCAGAGGCAGGCAGATCTCTGAGTTAAAGGCCAGCCTGGTCAATGA
CAAAAAAATAAATAAATAATGTTTTTGAGAATAGAAATGACAACAGAAGAGTTTAAAAGA
ACAAAAGGAATTTTTTTTTTTTTTTTTTTGGTTTTTCGAGACAGGGTTTCTCTGTATAGC
CCTGGCTGTCCTGGAACTCACTTTGTAGACCAGGCTGGCCTCGAACTCAGAAATCTGCCT
GCCTCTGCCTCCCGAGTGCTGGGATTAAAGACGTGCTCCACCACGACTGGCTACAAAAGG
AATTTCTTTGCTCTCTGGTGAAATGGAGATTCTCTAGGAAGGGCATTTCTTTTTGTTGTT
GTTGTTTTGTTTGTTTGTTTTTTTGTTTGTTTTTGTTTTTCGAGACAGGGTTTCTCTGTG
TAGCCCTGGATGTCCTGGAACTCACTCTGTAGACCAGGCTGGACTCGAACTCAGAAATTC
GCCTGCCTCTGCCTCCCAAGTGCTGGGATTAAAGGTGTGCTCTACCACGCCCGGTAGGAA
GGGCATTTCTAAGAGGGTAGCACTACTAGCCAGCCTTGGGCACTAATCAATCTGCCACTG
ATGGGCTACTTTAGGATCTACTACAGGAGGAGACTGTGGAGGCCTACTAGAGACCAGCCC
AGGCTAAGGAAGTGGTTCTAAGGAACAGAGGACATTTCAGGGTCACAGCTAGAAGTGTTG
GGGACCTTCAATGAGCTACATAGAAAGAGGCTGGGCACCCTCTGGCAAGACAAGGCACCC
AAGCCCCTCAAGGCCTTTGCTTCCCCTCTGGAGTCTGAAGACAACAAGAAGTAGACAAGG
GGCTATGTCCTGGTGGCAAGCCACCAACACAGGTACCCACCATGCTGCACCCGTGTGCGC
ACGGCAGCCACGGGAACATTGTAAATCTGCTCAAGGTAATTCCGAAGGTCCACCCTGGTC
ATCCTGGATGAGACAGAAAGCAAACAAGTTTGAGCTAAGCCTAGATAAAGAGATATCCTA
CCCAGGGATAAGGGTGAAAGTCCAAGGAGCAGCTGTGGCCAGGTGAGGCTGGCTCCAGTG
TTGTCCCCTCCAGACAAAAGGATGAGCTAAGAGTTAATGAGGGTGGGATTTCATCAGAGT
TGTTTACTTGGTCCTCTCCACCTGGATCCTTGACCATTACCTGGAGCCAGGTGGGCTCAC
CCTGATCAAATGTAAGATATCAGGCCTGTCGCCAGGCTGGGCTCCTATCTGTAACTAAAG
ACTCGCCCCTAGGGTCTATGAGACATGTGCTGCCAGAGGGGCCTCTCTAGGACTTGGGGG
ACAAAGCCCATGGTGGCTTTCAGTACAACCCTGGCTACCATAAGCTCCTGTGTATGTCTG
GAAAGCCAAAGAGACCCTAACCCAGCTCCTCCAGGGATCTGCTCCTGCCCCCTGCCCCTG
CTGAGCTGGTCCCTGTGGATTTTAGGACTCAGAGCAGTACAAGCAGTTGGGTTGCACTGA
ACCTTCCTTAAAAGGGGGCACATGGAACTGCGAAGAATGAGGTAAGGGACTCAGAGCTCA
CATCCTAGAAGCCCTGCAAATCTCAGCATGCTCCAACCCAGCCTCCGGGGACTCCTTTCC
TGGGAAAAGGATGGAGGCAAGAATTCAACAAATCTCAGGCTTTCTGTTAAGCTTTCCCCA
GGTGGAGGGCGAGCCAGGAAGCCAGCCAAGAGCATGCTTACTCTTTGGCTGCCTGAAGCT
CTGCAAACACCAGGCCCCTCCACCATCCGCTGAGCAAGCAAAGTGGCCCCAGGTCTTTCC
ACCACAGGAAAAGCCTGGCCCTGGGGAGCTAAGCTAAAAAACAGGACAGGACCCACATCC
TGGAGGCCACTCCCCAGCCCCTGAACTCCTTTGGGCCTCACTTACTCCATGGGGATCCGG
AACTGCACGGTATCTTCAGGCTGTGCAGTACCAGGCCGCACCAGCTGAATGAAGAAGTTA
GTTCGAAATACACGGAGCTGGGGGCCACCCAGTTGGTAAAGGGGGTACCTGCTCAGGAGA
AATCAGGGGATTGAGGTTATACACACAGTACTGCAGGCTCATGTGTCCACTCACATCAGC
AGAATCGAGGCAGGGTGGGACAGTTACACATAGGACCTGTCCCTACTATATGGTTTCATT
AGTAGGGGGGACAAGCAGCTTCCCAGCCTAGTCCTTGGCCTCCCTACTGGGTTCCAGGGC
TACTGACACTACAGCCTTCCTATAGAAAGGTCAAAAGGACAGCTAAAAGAGAGAAAGAAA
GAAACAAAAACAGGAACTAAGGCTCATAGCTGTGGTATGGGAGCAGAATAATGGTCCCAG
CTTGTAAAATTGTAAGAACAAGGAAGGAAGGACCTCATAAACAGGGCAGTGGTGGTACTC
AGCTTGCAGATACCACCTCTTCCAAAGGCCTGCTGCTAACTCCTGCTTCTGGGGAGTGGC
CAGCCCGGAAATATCACCCCCACCCCCACCCCCAGGGCCCACAGAAGTTCCTTGAGAGGG
AGGAAAACAGGCTGGGGGCTAGAGAAGACAGTGTTTCCAACATGGCTCCGAGCTAGCAAC
ACCTCACTGGACACCTAAAACTATCTAAACAAGCAGGACTTGGTGGGATAGCCAGTTTCC
ACCATTATCAGGCCTGTAGAGAAAGCAGGATCTCTGCCTGGTGGTCCTGCTCGCCTCCAT
GCCCACCTGAGCAGACATGGAGAAGGACAGGAGAAACTCAAGGACTGGGATTACTAGAGA
CTCATAGTTCATGGTCCCCAGGTGGAGGGTGGGTACACAGGACCACCCTAGGGTCACACT
GATAACCGAGGTGTGGCATGTGGGCCAGACCTCTAAGTCTTGGGAGCACCACACTGGAAG
CACCAAGCTGAGGGCACCAGAGAAGTTTCAGGGCTGAGAAGCAGGTACCAGAGTTTCAGA
TGACTCCCAAGGTAGCATGGTGGGAGCCTCAGAAGCAGGCCCCATCGCTAAATGTTTGCC
AAACTCAATGACTCAAGAGCCTACCTAATGGTCAAATTAGAGGTCTGGCCTTTTAGGGCT
CTCTTAACTTCTTTTCTACTATTATTATTTTTTTTTTTATGAGCAGCCCCAAACAGCATA
TCTCAAATGGAACTCTTGGCTCTCTCTTCTCGCTGGGAGCCTGGTTCCCAACTGGTAGGC
TGTTAACCTAGTCCTCCTCAAAGCTCAGGTCTCATCCCTGGTCTCACTCTGCCCCCACCC
ACCTGTCACTCATTCACGCATGGGTCCAACCAGCTCCCTGCAAAGCCAGGGGGTGAGCCC
AAAAGCTGAACTAGACTGGCCCTGCCTCACACTGGCCTGGTTCAGAGGTCCCTGGTCTCC
CAGCCAGTCTGCGGAAAGAAATCACAAGGTTGCCCACCAGGGAACCAGCCCTCACCCCTT
CTTATTGCAGGGTCCCCCCAATTCTGCTTCCACGAGAACTCTCAAAACCGCATTAATGCT
CAACCTAGGGCCACCCAACCAGTGGGTCACGTGTTTACTGAACACATGTTTCCGGCTCAG
ACTGTGGGAGGCTAGCACTGCTGGCCACGTGGAGACCGGTGAATGTAGCAACTTTGGGGG
ACTTGGGCCAGGGGTCCTGCAGGCAACGGCCAATCCTGGCTCAGCCCTGGCTGTCTGCCA
AAGCAGGCTGTAGCCGCTGGCTGTGATTGACAGCCAGGACACTAAGCCGAGGTGGCCCTG
CCGCGTGGACCCTGGCGGGTTTCCCGCCGCGTGCGGGCGCCTCCGGCTTCCGGCCCGGGC
CCCGCACCCACCCGACCTGGGCTGCTTAGCCCGTTCCGCGGGTCACGACTTTACTCACAA
CACATTCCGCGCCATGGCAGCCGCACCTCCTGGTCAGGAAGGAGCGACACCCGCCCCGCA
CAGCGCCCGCGCTGGCACAGCGCCCCCTCGCTTCCGGAGGCCGCGCTACCCTCTCCCTGC
ACCGCAGGGCCCCGCACTTTCGGTGTCCCGCAAACCCCACCCCACCCCCAACCCCGCACC
CGAAAAGCCCCTCCCCCACCCGTGCACCGTAAGCTGCTTGCGCACCGCCCCCGGCACAGC
GCACCCCGCCTCTCAGCCATAAAAACAGTGAACAGCCCCGCCCCTCACCCGGCCCCGCAA
AAAGCCGGCATACACTCTGTACCCATTTGCCCCATCCCAGCACCACACAGAATCCTGCAT
ACCTCTCGGTGTATAGTGTACCTCCCTGTTCTTCAACCTGTAAGCACCCTACAGTACATG
CTTTCCCACCCACAAGGGCACCACACTTTGCCATGAGCAGTCCCGCATCTCTGCACTGCT
GGCTGGTGGATTCTACAAAGGGCAACTACTATCCTGTTTCCCCACCCCAACATTGCATGG
CCCCACCAAGCACAGTCATACACCTTGTACCCCCCCCCCCAAATCTGCTCTGTGAATCTA
CTCTGTTCCCTTGCTGTAGGTGGTCCAGCAGTACCTTTGTCCCCACTCCCCTTTTTCTGG
ACTGGACGAAACCACCCCATAAGGCTCACCAAGGCCTGGCCACATAGCCCCCACCCTGTG
TTCCACAGCCTAGTCTTTCTCTAGGCTCTGCCAGCTCTTTGTCCCCTTTCCCACATAAGC
ACATCAGAGGCTACACCCATGCCCTATCCCACATAGGACCCTAGCCCCCCTCAACAATTA
AGTCACAGCCTCGCCAACAATCCCTTGGGCAGCAGAGATGGGGAAGGGTGGGGTGGACTG
GATCTCTTGTATGAAGTCTACGGCCCCTCTCCCAATCCAGACTGGGTTGTTTTCCCTTCC
AGGCAAGACTCCCAGGACCCCCTCCTTTCTCCTTCCCTCCCTTTCTTGGCTGCCCAGCCA
CATTTGCAGCCCAGCAGCACTGCATACTCCCTGTCCCAGGAGCCCCTGGCCACACCTCCT
TCAAGAGGCCACTAGCCTCCCAAGGCCTTGCTGTTCACAAGTCCTCAGCCCTGCAGGTCA
GAGACCCTCCAGCTTCGTCCTAACTAAGGGATCCCTGCCCATAGCTCTTGTCCCGACTTG
GTGGTCTTGCTGCTCTCTCCTGCTTCCTGGCCCATCTCTCCCCATAGGTTCTCTCTGCTG
CTTTCCAGCTCCCTCGGTCCTTGTTAAGTTTCTGTCTGTACCCCACGGCAACATAGTTGT
GTTTGGGGGCTCAGGAAAGGAGACATGGGTGGAGATATCAGGCACATTATAAGAGGCCAT
CATGGTGGCTCTGGGAGAAGCATCTAGGTCACCCATTTAATGATCAAAATGACCACTGGG
GTCCCCTAGGATGAAGGATTAGAGGTGAGTTGTGAGCACAGATCCCTGCCCATATCCACT
CCTGTGTAGTGTTACAAAATGAATGTGGCTATGACCCAGCAGCAGATGATATTAGCCTAG
CCTGAGTTCTGAGCCCCATCTCTCTTCCTCTCCAGATCAGACTTCTGGGGTTTTCTCCCA
CTTCTTCTGTCACCCATTGCTCGGCCTGACTGGACTGCCGTAGCCCGCTACAGTACCATT
CCACACCTCCTCCAAGAGGCCGAAGGCTAAAAAAAAAGGAACACAAGGACCAGAAAAGTA
CAAGGTTGTCCTTTCCTTAGTAAAGACTGTTGTTAGCCATATTTAAGATGGGCTCAGGGT
TGTAACAAAAAATTAGTTCCCTAGCTGGCCACTGCTTGGGAAGAGACTTGGTAGACCATG
TAGGACTGGGAGATTGAATTTAGATTCATGAGTCTTGCACCTTTACCCAAACTGAGCTAT
CTTGCTGGCCAGCTCTAAAATTAGGTGGTTCTGAGACTCCCCCTGGGAAGAAAGCATTTA
AGTGTGAGGTGACCTTATATGTGACATATGGTGTACGTAACTCTGGGAGAAAAAGACTCC
CTAGTCAAAGAAGGTGCTGAGCAGGGAGAAGCCAAGTGGCCCTGTGGGAGCTGGGGTCCT
CACAGCTTGGAAGACAAAGGGTGAAGGAAAGGGTCCCTTGTGGGTGATGAGCAGCTGATC
TTAGGACACATTGTAAAAGGGACTAGTGTTGCCACTTCAGCTACCTACCTCAAGCCTGTC
CCACCAGAGTCCCTCAGTTCCCTTCTGGATGAAAGTTTCTGGTTGAATGTTAGGCAACTT
TGGAACTGCAAAATGGTTGGTGTAGGGGAGGATTTCAGGCTAAGGATACACCTGGTCCTC
CCAACACCAACACAGGAGTCCCATTCTGGCCCAGATGTGGCCCATCTGAGCAAGCCACAT
CTCCACCCCTTGATAAACCAAGAGTTACGGAGTACACCTGTAATCCCAGCACTTGGGAGA
CCAGGCTGGCCTTGAATTCAGAGATCTGCCTGCTTCTGCCTCCTGAGTGCTGGGGTTAAA
GGTATGAGCCACCACAGGCAGTTTACTTTCTAATCTTGGATCAGACCTAACAAATCTCAT
GCCATGCAGAAATTCTCTTTCTTGGTTCCCAGCTTGTCTTCTCAGCCTCCCTGAAGTTAT
TATTTGAAGAACCAAATTAATAATAATAATGATGATGATAGTAATAAATTCCAGTTTGTC
AATTTGTTCTAGAGAATATGCTTTTGGTGTTGTGACTAATAAACCTCTTATATTCTGTAT
TGCTGTTATTTGTTTTACATAGATTTTACATGCTGTATAGGGTATGAGTTCTGTTCGTTC
TTTCTCTCTCTTTCTTTCTTTCCTTCTTTCTTTCTTTCTTTCTTGCTTTCTTGCTTTCTT
GCTTTCTTGCTTTCTTGCTTTCTTGCTTTCTTTCTTTCTTTCTTTCTTTCTTTCTTTCTT
TCTTTCTTTCTTTCTTCCTTGTATTTAGGTGTTCAATTGTCCTAGCCAAGTTTCTCTAAG
AGGCTGTTTTACACTCAGTTGCCTTTGTACCTTGTGTCAAAATTGGTGACAGCTCAGTGG
GTAGAGGCGCTTGCTATGAGAACTGACTCCCTGAATTGGATTCCCAGAACCCACATGGAG
AGAGCCAACTCCCAAGGGTTGGCCTCTGACCTCCACATAAGCACTGTGGAGTGCATACTC
TCCATACAAAATAAATAAGTACATGCAATAAAAATGGTTTTTTGTTTTTCCAGAAGTCCT
GCGGTGCTCATCTCCGGAGCATCTTGTCCCTTGGTCTATTTCAGTGTTTTATACCAGTGC
CACCCTGTTTAGAGTTTCAGTTCTCACAATGTGGGCACTTGGATTTTATTGTTCTTGTTC
AAGGATGTTTGGGCTATTTGGGGCCATTTGCGAGATTCCGTCCACAAAACCATCACCAGT
GATGATTTTTACAGGGGACTTGATCTGCAGAACATTGTACGGAAACCCTGGTGCCACTGT
AAAGTATTCACGCATTCAAAGATTGGGTCAACGGGAAGTTTTTTAAGAGCAGAAAAGGGG
AGCCATTTACGTAAGCTCCAGGGGAACAAAGTTCACCTGTCAATCTTGAAGGGCCAGGGG
CGGCTTTGGCGCCAGCTCCTTGGTGGAGGTACCCGCAGGGTTGTGTTCTGTCCAGAGTAC
ATTGTAGGCATTGCTACAGGCTTAAAGAATGTTAAAGATAAACTTTGTTGGAGAAATCTG
TGCATACGTGCAGAGCTGGTGGGGGTGTGGAAGGAGTAGGAATCTCTGGTGGGCCTTCAG
AATGTGCCTGAGAAAGTAGTTATCTCCGCCAGTCAGGCAGGAGGTCTTTATTGCTTCCCG
GCTCTCAAGTTGTTTGGGCCTGACAAGAACAATTTTATCTCAGTCTCAGCAGGTTTCACC
ATCAGTTTAAATTTTACAATCTCCAGTTAATTTTTACAAATTCAGGGAGAAATGGACTGC
TTATCACCGTGAGCCCTCAGCAGCCCCGTTTACCCAAGAATATCCTTCAGTCCTGTTTTT
TGCTTTTCCAGATATTGGTATCTCACCCTGTCATAACTATCACTAACTATGGTGTATTTA
TATATTACTGGAAAATGGCATCTTGAAAATGTCAATGCCAGACCATTCCATGGAGATAAA
TTTGATCCTGTGTATATCCATCTTGTCTCTTGCAACCTTACCAGACCCCTATTTTCAAAA
TTTTCTGAAGATTTTATCAGATAAGATGCCTGTGTTATCTATAAACAAAACCGCTTGCAA
CTTTTTTCCCAGGCAGGCAGCTGCTTCTCCCAGCCAGATTGCCCTTTGGAGAAAGCAAGG
GGACACGGCAGGGGTCTGGGGACAGCTATCCCAAGGAGTTCTCCACAGCACTGCTGAGAG
TTGCTGTTCTCCCTCTTAAGTAAGTCAGGAATGGATGTTTGCTAACGCCATTCCTGAACC
TTAAAGAGATGATCATGTCAGCTGGCTCAGGTGGGTGGTTTGTAATCCCAACACTCCAGA
GGTATGGAGTCAGGAGGACCAGGCATTTGAGGGTAACCTAGGCTGCATGGTTGGTGCAGG
CTGGCCTGAGCTACGAAAGATCCTCCCTCAGACAACAAAAAAAGATCAGTTTGTGTTTCT
CCCTGTGGAGTTCCTCATACAACGTGTCACTTTGGTTTTCTAACGTTACAGTAACTGTTC
ATTAGTTCCACAGTTGATCGCCATGCATTGGCCTTTTCATGGAGAGCTGGGTTCTGCTGG
CTAAAATTTTAGTTTTATTTGAGGCTGGGGAGAGGTGGTGCACACTCTTGGTTTCTTATG
ACATTGATTTTGTATGGGACAGTCTGAACTCATGAAGTTGGAAAGTACTCTCTCCTCTAT
TCTTTTAAGAAATGTATATAACGACTATTATCTCTTCTTTAAATATTTGGTAGTATCTTC
TAGAGAAGCCACGTGGCCTGATGGTTTTAGGCTTGAGCTCTTTTCTGTCAGCCAGGATTT
CTCTCTCCCTCCCAAGCCCACCCCAATCACATTGGCCAGAGGTTGATCGGTTGTACTGAT
CCTCTAAGAACCAGGTTTGGGGTTTCTCGATTTTTCCCACCCCCAGCTTCCACGTCCCTG
CTGGATCATTTCCCTCCTCCAGCTTCCTTTGGACTGTTTTTCTTTTTCTGCATTCTGAGA
TGTGAGAGCTGAGATCCTTGGGTCAAGCCCTTTCTCAGTTTCCCACACAGGCCTTCAGCA
ACAAGCGTTTCCCCCGAGTGCCTGCTGAGTGAGTGGCATTTCTTAGCCCTCAGCGCTGGG
GTTCATTTTCCTCCTGTTCAGAGCACTCCCCAATTTCCTTGTTGAGTTTTTTTTTTCTTG
TTTAAAAGTATGTTATTGAGTTTCCAAATACTTGGGGATTTTCCAAGGATCTTTCTGTTA
TTGATTTATAATTTAATTCCATTATGGTCAAAGCGCATACTTTATAGGGCTTGAATCCTT
CTCAACCTATTAAGGCTGATGTAAAGGCCCAGAACTCCGCCCGGCCGGTGTGGGTATTTC
CTACACACTGGGACGAGCATGCCTGAAAGGGGTGGGTGACCTGTCGGTGTCAAGCAAACT
GAGGTGGCTGTGTAGACAGGTCCACCTTAGGTGTGCTGACTCCCTGCTCACGTGTGCTGT
TGATTACTGGGAGACAGTCACTACAGGGTTAGACAGCCAGTCCTTGTGTCTCACCCGTCC
CTCTCTGAAACAAAGCCTTTCTATGTAATCCAAGTTGGCCTCACACTCTCAATCCTCCTG
CCTCAGCCTCTCCAGTGCTGATAGTCGTGGCACCCTGGGCACATTGCAGCCTGACACAGC
TGGACATTCCTTTCTTCTCCCTTTCAGGTCTCTGAAAATTTGTTATTTCTTTGGAACCAT
TTGTGTCTACATTTAAAACATGGAGGGGACAGGGGTCTTTTGTTTGTTTGTTTTTTCTTA
TTCAACTTAACAAGTTCAATTCCCCCCCCCCACTATTTCCTTGCCAGTATGAAACAGATT
CAGATCTATTAAAATTCGTTTTTGTTTTCTTCTAAATTTATTTCTTTTTATTGCATTTGT
GTGAGCGTGTGTCTGTCTTTATGTCTTCTCACCCAGTGACTACAATGTCCCTAGAAGCCA
GAAGAAGGCATTCTCCTGGGACTGGAATTACAGATGATTGTGAGATGCTAGGTGGCTTCT
GAGGATCAAATGGAGGTCCTCTGAAAAAGCAGCAAGTGCTTTTAACCGCAGAGTCAGTCT
CTAAAAAGGCATTTTTAATAATGACTTTAAGCATAGGGTTAGGTAAAGAAAAAAGAAGAG
CGGAAGACACAGCCAGGAGCATGAGCATGGACCGTCCTAAGACACAGTAACTGCTTTATC
TGTCACATGTAGTCCAAGGTTCAGAGCAGAGCACCACAATACAACAAATACAGCACCCCA
ATATGCGGTACTGGGATTGACCCCAGGACTTCATGCACACTAGACAAGTACTGAATGGTT
GAAGCCATATTCCCCAGCTCCAGTTTGCAGCCTACAGCTTACCTGGGATGTTTAGACGAA
TCCCATAGTTTTGTTTTGCTAGAGATGGAAGTCAGGACCCCATGCATGCTAAGCACATGT
TCTGTCTGAGTGACCCTGCCTCCTGTGTGGTCAGGACCGTGTTCAGCCCACACACTTTAT
AGCTGCTTGTTTTGTCCCATGGTCCCCCTACCCAACTGGCTGCCCCACTCCCTGCTCCAC
AGCACGTTGATTTGAACTTTTGTGTTCATCTCTTTGTGACATTTTTTTTTCCCTCCATGG
CCTTACAGCTGTGCCTCCTGCAGTCTGTCTCAGTGAGTATCTTGGGGTTTCATTCAGCTT
CCTCCCATTTGCTTTGGCCTGGTGACCCCCACCCCGTGTGCTACCTTTCTTGCTTTGTTT
CTGCTTGATGGGTTTTATGGGACCCCGGACATCCTGAGTTTTGCCTCAGCAAGTGCCCAA
TATCTTCACATTTCTATAAATATTTTTGAGCTTTGTAGTTGATAGACTGCATGCCCAACA
CACACGAAGCCTGGGTTTGATCTCTAGCAGTGTAGAAACTGAGTAGGCAGGCTGTAACCC
TATCTCAAAACACACACACACAGAGGCAGGGAGGAGGGGGGCGCAGAGCGGGGGAGTTGG
ATCTTTCAGGTCTTGTTTTTATGATTTCTCACAGGCAGGTCTAGAAGAATGTTCAGCTCA
AGGCCAAAGGTCCTCAAGACTTGGGCAAGGTTTCCCAGACCCAAGACCTGTGAGCCTGCA
GCCCTCTGCCCTGGCTGGTGGGAACAGCCACCATTCCTGGGCATGGGAATCTGCAGCACA
CAGAGGTCTGTTTCCCAGGCTTGTGTTGGCCCCAACCATGCTTGCTGGGCCCCAGGTTCT
CCCACTGTGCAGCACTGCCCTGCCCCCTCGGAGTCTGTTTCTTGAACTACAGTTACCTCA
GTTCCTCAGACCCTCAGCTCAGCTCTTTCACTCGAGTATCTTGGGGCTCCACCTTGTTCC
CTTCCTGCCTGAGGCCTGGGAATTCTCTCAGGGAAGAGAGCTGGGCAGTGAGAGGCCCCC
TAGACGTTTCCGTTGCGCAGGGGTCATTGTCTTTGCCAGCTGATGTGCGGCGCCCTAGAC
ACCGTTGTTCCATGGCTTTGTGTCTGTTTTGTTTTGTTCTGTTCTGTTGTTGGCTGCTGC
AGGCAGGCGGGTAAATCCGGTCTCTATTACTCCATTTTAGCCAGGAGTGGAAATATGCCT
TTTCATTTTGGTAGACAATGTTTTGATATACAGAAAATGTAAAGTTTCCCAGCATGTGGG
CAGTGGAGGCAGGAGATTAGAAGTTCAGAATCATGTTGAGCAACACAGTGAGTTTAAGGC
CAGCCTGGGCTACACAGTGAGTTCAAGGCCAGCCTGGAATACATGAGACCCTATTTCAAA
AACATAAATTAACTTTCAAGAGGAGGAATCTACTAACCTATTTATCTTCCACAATTCTGT
TTGCCGGTGTTGTTTTGTTCTGTTTTTTTAAGCTGGAAAAATGTTTCTCAGCATGAAAAC
AGATAAAAACAGATTTTTTTCCCCTGTACTTCCGAATTATCAATTTAATTTTAAATGCTA
TTTTATTTATTCTTTGAACATTTCATATGTGCATCCAATGTCTCTCGACCACACCCACCC
TGATTTTATTCTTAACAATTTTCTTCTGCTGAACTTTCTAACTCCCTCCCTGCCCTAGGA
ATGGAATGGGAACAAAAATCCCAGTCTCCCTTTTTCCTTCCCAGTTCATATTTTATTTTC
TCATCCTTTTCTGTTAAACATACCCCCTTCTCCACGGGGCTGTGCACCCCTGCAAATTCT
CTTGTGTTCACTGTTTAATGCTGATAAACACTGTGCGAAAGGGATGAATGCTACAGTCAG
GAGAGCAGAGGGCACAGAAGGCATGGCCAGCGTGTCCCTGCTGAGCTTGTCACTTGGTAG
CCGGGTGGTCTGGGGGCTCTGTGGAGACTGGCTTGAACATCTTTGTGCTGTTCTTGGGCC
CCAAATGATGGTAGGGTCCACTTCCTTGGCTACGAGGGTCACAGGAGACAAAAACCAAGG
ATGCTTTGTGCAGTCTCAGTAGGTAGGGAACATACCTTATGAAACTGGACTCTGCTTCCT
TCGCTACAGCTTCCTGTTTTTGTCGGTATTGAATTTTAGAATTGTCACTCCACCGAAGGC
TGTCTTACCCCTGGCTTTTATCCTCAAGAACCAACCCCCTATTACAATGTTGGTTGATTC
TAAACACTGGAGCCCCAACCTGTCATCCCAGCAGGTTAGTTCTGGCTAAATAATGAGTCC
AAGGCCAGCTAAGACTGCAGGAGACCCTGTCCCAACAAAGAGGCAATCAAATAGAAAATA
TTTTTGTTTAAAAAACTCTGGTAAACTATACAGTATGCACTAATTTGGGCGGTGGGGGGG
GGGGGAGGTTTCTTAAGAGTCAAGCTTTGTGTGCAAAAAGCATAATCTCTTTTTCTGTTT
TTATCTTTTCAAGTTTCATTTTAACATGTTTTAGTTGTTTGAAATTTTCTTTCTGGAGAC
CAGGACAGTTCTCAAGAGGATCATGTCTAAAGACTTTTATGTCTTTGATTGCGGCTGTTG
TTTTTATGATATTTTTTTAATGGAATTTTTTTCACTTTTCTGTATCTCCTGGCTGGTTGC
TGGTGGAAAATAATAAAATATATTGATTTACAATACACATTTTGCATCTGACTGCTCCCT
GAACCTCTCATTCATCCTGAGAACTCTTCCGCTGGCTCTCTGGGGGCCGCAAGAATGTGG
TATTTTGGTCTCCTCCTTTCCAGAAGTTATACATCTTATTTCCGTTGAACATCTTTTCGC
ATTGTCTTGGGTTTTCAGACCCCGGTAAAGCAGTAATGGCAAAAGCAGGCATCCGTGCGT
GGTTCCTGCCTGAGCTGGGGGCTCGGGGCTTCGCTGGCTGGACAGACAAAGATAGGGCTT
ATTTATAGCTTTCCCTGGTTACTGCAGTGTTTGTTCTGTTTTGCTTGTGAATGTAAAGAT
AGGCTTTTTGCGATGTCCTTCCCTCCATAGAAATTAGAGTTTTTGCGATGTCCTTCCCTC
CATAAAAATTAGAATTTTTATGATGTCCTTCCCTCCATAAAAATTAGAGTTTTTATGATG
TCCTTCCCTCTATAGAAAGTTAGCTATTGAACTGTTTAATTGTTGAGATGTACAGAAGGC
ATAATTAAAGCAGGAAAAACCTCCACCCGCCTGTCCAGTGCTGGCGCAAGGCAAGGAACG
TGAGGAATGCACCCTTAGGCTCTGTGTGGCCCCTTGGCCCTCACGTCCCCTCCTCTGCCG
GGCTCCAGGGACCCTTCATCTGAATTCCACCGTGTTCTGCAAGTCTCAGCACATAGGATA
AGTTTTTTAGTTTAGTTTAGGTTTGGGCTTCTCTTTCTTTCTTTCTTTCTTTCTTTTTCT
TTCTTTCTTTTTTTTTTTTTTTTCTTTTAGCTTCTGGGGCTCAACCCCAGGCCTTGAGCA
TATGAAGCAAGCTCTTTACCACTGACACACATGCAGCCCAACCTATCCCTTAAATATAAA
ATAGTTTTAACTTGTATGGAGGTGCCTTGCTGCTCTTCTTTTGCATGCTGCCCTCCTGCA
TCCAGTATGTACCTCCTGGCTTGGCCTTCGTGTCTGAGAGCTGGGGTGCAGACGCTTTAG
CGGAATGGAGTTCTTCATGACGAACACCACACTTGATCTGATCTTTGGCCCTTGGTGGGT
GGGTGCTCAAATTCTTCTTTTTTTTTTTTTATGCCTCTAACTTTTGGTTTTCTGAGACAG
GGTCTTACTGTGTAGACCAGGCTAGCTAGCTCAGAATGGTATCAAACCAGGAATGCTCTG
GACTCTCTCTCCCCCCAATGGTACCGCACTCAGACTTCGGATTTGGTACATTTGCCACTT
TTTTTTCCCCTTACACTATCTTGGGTTTTCTGTGAATGATAAACAACTTATTTTGGCAAG
ATTCTCTGTCCTGCCACGCTTCAGCCAGGCCCCTGCACTTCCCTCTGAGCCCATCCCTAG
GCATTAACAAAGAATCCTGTTAGTCAAGTCCGAAAGCTCCCCATCCTGACACCTGAGCAC
CCCCTGGCGTCTGGTCAGGGTGCTCCTCATCCCAGGCACCTTCCTTTGTCTTTTCTGTCA
GGATTCACCTTGCTCCAAGGCTTTGAGTCCCCAGCCCACACCCCATGGGTCTAACTAAGC
CTGTCTCTACCCACTGTGTGGATCCCAAAGAGTCCCTGCGGCTACCACTTTGGTAATTTC
TCTTTACCTACAGACTGGAACACAGGGCCAGTAACTAGCCCTAAGTCCCTTGAATGTCTT
TCGATGGGGGCTTTATTTTTATATTTGCTCCAGAGCTGCCCTGTGTGCCCTTTGTTGGAT
TCACTCTTGTCATCTTTTTGAAGCATTCTCAATTTGGAGGCTGACAAGATGGCTCAGTGG
ACAAAAATGCTTGCCATGCAAACCAAACAACCCAAGATTTCCAAATCTCATGGAAGAAGA
AAACCAATTCCCAAAAGGTGTTCCCTGGCCTCTCCATGCATAGTGTGACAGGCTCACATG
TACACACCACATGCACAAATAATAATCACTTAATTTTTAAGAAATAAAAATTTCCAATTT
TTTCCGGGGAGGGGGGTATTTTTCTTTGGGGAGGAAAAGAGATAAAGTCTCACTGTGCAG
TCCAATCTGACCCCATGATCCTCCTGCCTCAGCCTCCTTAGTTGCCGGGATTCTCAGACC
ACCACAGCTGTTTCTGGACAGCATCTTTAAGCCATCCGGTCTCAGCTCTGCCCTAATCCT
AAGGAGACCTCACTGCTCCATCTTGCTCACTTCTGACAGTTCAGAACCCTTGCTTCAGCT
GTTCAGAATGATAACAGAGGTTTTTTTTTTTTTTTTTCTTTGCCTGCAAATCCCTCTTCA
AAACATTCCTTTATCTTTTCTCAAGCTGAGGAGGACATCTGGTCTGTTTGAAGTACAAGA
TGACGTTCGTGCTCTTTTGCCTTAATATTTTTATTGTTTGCCTGTTTTTTTGAGACAAAG
TCTCACGTAGTCCAGGCTGATCTCATACTGATTAGCTGAAGATAACCTTAGAGTTCTGAT
CCTCCTGCCTCTACCCCTCAAGTGGTGGGAACGGAACCCCGGGCTTGTATGTGCTGGCCA
AGCATTCTACCGACTTAGCCACAGACCAGCTTTGCTTTATAGGTTTTAGTCTTTGAGACA
GACTCTTACTCTGTAGCCCAAGCTGGACCGGAACTCACTATGTGTGTAGCCTAGACTTGT
CTTGAACTCACAAAACCTTCCTGTTTCAGCCTCCTAAGGGTGGGACAGCGAATGCTTAGC
TTTTACCTTTTTTTTTGTTTGCTTGCTTTGGTATTTTTGAGACGTGGTCTCTCTCTAGAG
CCCAGATGGGCTGCAAATTCTCAGCAATCCTACCTCAGTCTCCCAAACCCTGGGATTAAA
GCTAAGTATCACCATGCTGGGCTCTTGCTTGGTTCTTCATCTTAAAAGAAACACTGCAGC
CATCCACTTCCCAGGGTTAAGataacttcgtatagcatacattatacgaagttat
> Sox2_Sox2_143kb
ataacttcgtataggatactttatacgaagttatAGGAGGACACACTGGTACACCAGAGA
TCTTAAGACGGTGCAGAATTATTGGAGTATCTCAGCTCTAACCCTGAATTCTAGAGGCAG
AGGCAGAAGATTGAGAACTTGAGGCCAACCTGGGCTGCATAGTGAGATGCTGTGTCCAAA
ACACAGCAAAGTGGTCGGGGTGAGAGATGGGGACAAAGGGGAGTCTGTTTTACAGGAAAA
CAGAAAGACGAGAACCGGAGTGTGCAGCCAGTTTCCTCCTGTGCTCACAGAGGTAGGTCA
GCATCAAGGGTATCTGCTCGAGTCCATTTGGCCTCAGTCTACCGAATTCTAAAGAACAGG
CAGCGTTTCGGAGTCAAGTGAGAAAGCCCGGTCTCTTGCCCGGCTCAGAAGCACAGGCCT
TTCACTCAGCATCTCCTTTTATGCTGTAAGGTAAAGGGAACTAGGGTAATCCCAACTTCA
CATGCTGTTGCAAGAAATTGAGACAGTAGCTGCTGTCCTGATTCAAGGTTAGTTCCTCTC
ATGTTCATCTTCAGTGAATAGATTGCTGTTTATTCTCTAAAGAGGAAGGGAGTTTTAGGG
TGTACTGTGGGTAGAGAGCAATAGAAACCCTCCCCAGGTGTTCCTTTGGGTCATTAATTC
CTCCTACACAACCCCCCCCCCGAAAAATACACTTCTTTTCTGTCAGAGTCTGCCACAATA
ATACTTTCTAAGAACATATTTACCGTTCATGGCTGTGGCTGAAGAGGTGGCTGCATCGGT
AGAATGCTCGCCCTGTAGGCACAAAACCCTGAGTTTAATAATGCTAAGGCTGGCTAGCCT
GAGTGTGGTAGTGCACATCTGTAATTCCAGCCCTTGGGAGAGGGAGACAGGAGGATTTGA
GTTTATGGTCATTCTCAACTTTATACAAGTTCAAGGCTAGCCTTGACTGTAGGAGATGAT
ATCTCAACAACCACAAAGTACCAGTGAGTCAGTTTCCCCAAGCCAATGCCTGCTCTTGTG
CCTGGAGAGAGGGGAATGGAAAGAAGCCAGTGCCATTCATTTCTGCGCCCTGGGTCTGTG
ATTGCGATTGCGATTGTGATTGTGATTGATTGTGATTGTGGGGTTAAATTCTAAGCACTT
GGGCTAAGGAAGCTCAAGCTTTGTACTTGGATCTGGTGATGTGAGAGGTGCATGATGCAG
TCAGCTGTGGGGGTGCACACCTAGAACCCCAGCTCCTCAGGCAGGAGAAGCAGAAGGTTG
CATTTGTCCTGTTGCTCTTATTCTTCCTTTAAAATTTTACTTCTTTTTCACTTTGCATCT
GAGTTTTTGCCTGTATGTATGTATGTATGTGCACCATATGTATGCCTGTTACCCATGGAG
GCCAGAAGAAGGTGTTGGATCCCTGGGAACTGTAGTTTTGACTTCCATCTGCCATGTGGG
TGCTGGAAATTGAGCCCAGGTGCTCTGAATAGCAGCCGATGCTCTTAGCCACTGAGCACT
TTCTCCAGCCACGAAGGGGCTCAGAAACTTAAGGCTGTTACAAAGGAGCTTTAAGCAAAC
CAAGGATATGTGGGACTCGGTTAGAAGACATGCCTTTTGAAAATGGCTTCAGTAGCATGA
GTCTTGAGGTCTAACAGGTAACACTAGTGTTTTATTGATGCAGAAAGACTCACCTGACAC
TGCACAGCAGCCTCTTGCTTTCCCATAGTTAGTACCAATAACACTCTGGTAGCACAACCT
GCAGTCCCTACTTTCCCTCCAACCCACCATGCCTCTGAGTAACATGCAGGTGAATTAATA
CATAAGTGAATTAAGAAACTTAGAGCCAGGCAGTGGTGGCACACGCCTTTAGTCCCAGCA
CTCAGGAGGCAGAGGCAGGCAGATTTCTGAGTTCGAGGCCAGCCTGGTCTACAAAGAGAG
TTCCAGGACAGCCAGGGCTATACAGAGAAACCCTGTCTCGAAAAACAAAAACAAAAACAA
AAACAAAAAAAACAAAAAAAGAAACAGAAACAAGTTCTTAAAATGTGTAGCATGTTTTAA
ATGTTTAATGTTTTACTTAATATTCTTTATTCATAGTTTTCTTTTTTTTAAAGACATTTT
TTATTATATGTAAGTACACTGTAGCCATCTTTAGACACTCCAGAAGAGGACATCAGATCT
CATTATGGATGGTTGTGAGCCACCATGTGGTTGCTGGGATTTGAACTCAGGACCTTCAGA
AGAGCAGTCAGCACTCTTACCCACTGAGCCATTTCACCAGCTCCATAGTTTTCTTTTGAG
ACAGTAGCCCAGGCTGGCCTCAGATTCTGACAATCTCAGTACTTCAGGTCCCAGGTCCTG
AGATTATAGACAAGGACCACTAAGATTATAGACTATACACAGTGTAGCGTATTCACCTGC
TATACTGAGGCAACAAAGGAAAAATCCTTAAGGGAACAAAAGAACATCCAAAAAAGTGGA
AAATAAGGAAGAGATCAATATGTTCATTGATTGGTGTGTCTGACTGTCAATCATATTGGT
GTATAGAATGAGTTCAGCTAATTTATTTTTTTTCATGTTTTATTTTATACTCCTTTCTTT
ATTTACAATTCTAGTGATTGGACCTAAGGTCTTGCACACACTAGGCAAGCTCTCTTCCAC
AAGCTATAGCCACAGCCTTTTTGTCATATTTGCTTTTGTTTCTTTGTTTTTGTTTTTGTT
TTTTAAATACAGCCCACCCCCAACCCCCATGTTCCTGGCTGGAACTTTCTGTATAGATAG
GATGGTCTTGAGTAAGAGGCAGTGATTGATCCTGCCTCACTCTCCCTCTCCTGAGGGGTG
AAATTATAAACGTGAGGCACTAGACCTGGCTAAAAGAAATATTTTCAAATACACAGATAA
AGCATATGGCTGTTTGTATAATCTCAGTTCCTATATGAAAAGTATCCCTGAAGGAGTCCA
CAGTGCAGTCTCCCAACAGCCCTGGCTTTGGCTGAACCCTCCACTTAGTTAGAAAGCTCA
CCTTTCTTAGATTCAGGTTGTCTGTTGATACCAGGAAACTCAGAGTGTGCCTCGCTGAGC
AAATGGCCTTCTTACAGCCCACAGCCCACTCCTGGTTCCAAGTCAGATTTGCTGACCTAC
CTCTCTGAGGTAACCAACAAGACTTTTCATCCCAGGTCCTCGTCCCTCCCTGGTGACTGT
TACCCAGTCCTCCCTGGAGAATCCCAGGGCTCCTCTCCCCAAACCAGTCTGGCCACACTG
TGTGCTCAGAAGAAGTATTCTAAAGTCATTTCAAAGTCTGAGCCTGTAGTCAGATACGCA
CACGCGCACACGCACACGCACACGCACACGCACGCTCGCGCGCGCACACACACATCATTA
GCCTCCCTCCAGCCACCTATGAGTGAGCAGTAGCAGGAGGCCATGTCATTTGGGTTTAGG
TCCAAGAGAACATGGACCGGTAGTGCCGGGCATGTTAACAAAGCTGACCTCCCAAAGTGG
CTAGTCCCTTCCCGTCTTGGCTTGCCAGGAGCCCTTCCTCAGGCTGGGGGTAAGTCCAGC
ACAGTAGCCAGCAGGTCACCTTCGCCATGTCCTTCCTGCGCAGGAGATACAGAGATTCCT
GGAACCCGAGGGAAGCTGATGGCTTCACAGGCCAGCTGTCTATAAGCTGGCTGCCATCTG
TGCTGCCTCCTAGATCACAAGGTTCTCCACCTTTCTCTCCTCCTTCCCTCCCTCTTTCCT
TCCTCATACTGAACGGAACGATTCCTGCAGAGGGCTAGCCACTCCCATTCTGAAGAAACC
TCACCCATTCTCCCAATGGAAGACCTGTGCCACTTAGCCTAGGTCCCAGAGAGCCCATCT
AAACACCCGGAGAGCAGCTACTGCTTCCCAAGCCTCTAGCAACCTTTTCGTGGCTCTTTG
CTCCAAGCGTGGGGACAGTGGTTGGGGCGGAAGACTAGTCAGCTTTGTCCCTCTCCTTCC
TCCCTCCTCTCCTCAAACCCTTCCTTCTTCCTTTCTACCATTCCCTCCTTCCTCTTCCTG
TTCCTCCTTCCTGTTCCACCCTTCTTGCTCCCCCCCTCCCTTCTTTCCTCCCTCCCTCTC
ACTCTCCCTTCCTTCCTCCCTCCCGTCTTCCTTCCTTCCTTCCTTCCTTTCCTCCCTCCC
TCCCCCCTCCTCCTCTCCCTTCCTTCCTTCCTCCCTCCCCCTTCCTTCCTTCCTTCCTTC
CTTCTTTCCTTCCTTTCCTTCCTCCCCCCTCCCTCCCTCTCTCCCTTCCTTCCTCCCTCC
CCTCTTCCTTCCTTCCTTCCTTCATTCCTTCCTTCTTTCCTTCATAAGTAGTTCCCCACT
GACTGCAGATTTCTTATCTGCAATGGCTTTGAGCCATCACTTGCTGGAACATTTTCTCCC
TTCCTTAATTAGCTCAGTGTTGGACTTTTTTCTTATTGCGTGCAAAGCCCTTGCATTAAC
CCTTTTTAGATTTTTGGTGACTTACATTCTTCTCTCTCTCTCTCTCTCTCTCTCTCTCTC
TCTCTCTCTCTCTCACACACACACACACACACACACACACACACACACACGAACACAAAC
AAGCATGTGCCACACCTTCTTGATTGCTTCCAGGAGACAAGGGACAACTAATTTCAAACT
TCTTAGGGCTGGGATGGTACAGATCTAATCTCAGCTTCCTCAGTGGAGAGGGGTCATCAG
CTTGAGTCTTCTTTCAGTCCATGTAAAAAATGGGGAAACTTTGACCACATCCTTGTAAAT
CTAAATAGTGGAAACATAGGGAGAGAGGTACAATGGTCACTCTGGTCTTTCCAGAATCAG
TTGCTATGACAACGTGGGCATTCAAGTCACACTTGCCTTCCTCATCCCCACAGTTCTTGG
AAGTGTTCCTACTGATTGTATGGTGCCACACACACTCCCACAGTGCCCCAAATAGAAAAT
ACCCACACATTCCATAGGCAATCATAAAGATCCCTCCCTCCCTGCACACACACTCATACG
GGCTCAAGGTCTTTTCTTGTTGGCAGCAATGGGGATTAAGCCTATGACCTCATGCATGCT
AGGATTGAGCTTTACAGCACCAAATGGGGCTCACTTTTTTCAACCAGTCTTAAGAAATGC
TTAACTTCACCTTTAATCCCAGCACTGGGGAGGCAGAGACAGGAGGATCTCTGAGTTCAA
GGTCAGCCTGGTCAACAGAGTTTGCTCCAGGACAACCAGGGCCACTGGGAAACCTTTTAC
TTTGTACCAAAAATACAGAGAGAGAGAGAGAGAGAGAGAGAGAGAGAGAGAGAGAGAGAG
AGAGAGAGAGAGAGAAATGCTTAACTTTTTAAAGTTGTGCCACAATTTTTATTCTTTTCA
GACTTCTATTAGGTTGCTTATCTCAACAATTTATACGATAAATAATTTAAGCCAGGCATG
ATGGTGCACCCTTTAATCTCGGCAGTCTGGAGGCAGAGGCAACGAGGCCAGCCTGGTGTA
GTGAGTCCCAGGCCAACTGGGGCTGCCTTGTGAGACCCTGTCTCAAATAATTTAGAAATT
AAATTATTAAGAAATAAGCCCTAAAATGATTTTGCTGCCAAGGTTTTGTTACACCACTGA
CGGCATAAGTCAGGAGAGTATAGTCTGTGGCTCTGGGCTCTTGCAGGCCTAAAGAGCAGC
CTGTTCTCCATGTAGCCAGAAAGGTCCGCCCCAAACTCACCACTTCCCTGCAGTGTCTCC
TGTCCCATTGTGGGGGCGCTGCTCAAGGTTCATTCGGACCCTCTTTGAGTTTTCATGTTT
GGGTTTCCTAAGTGAGAGGAAGCAACTGAAAGAAAGGGAGCAGATGGCTGGAAGAGCCAC
CCTGAGAGTGGGGCACTGCGGCTGGAGGTGGGCCATCAGTCCGATCCCAGGACCCTTCAA
AGTCACAAGTAGCTAGGAATGAATCAAAGAGAGCTAAGAGTAGGATTCACTGGGTGTTAG
AGACCTTTAACTGCTTCCTCTCAGCCTAGGCTCCCAGCCTAGGATTTTTAGATTAGCAGA
GAGGAAGGCCAGCTTGGAGTGGGGGGGTGGGGGGGGGGAAGTGGAGGGGAGCCATGCCTC
CCCTCCTGTGCACATGGAAGAGGCACATCTCAAGATGGAAGAAGCCCTTGTTGAGATACG
TGTGGCTGATTCATCTGGTAGCATGGTCCGCCAGCCTGGGAAGAGGAAAGCCACATTTCC
TTAAGTTACTGGAACTGGGATTGCCTGTCTCTTCTCCCCCCAACCGTCCTTTCCCCCAGA
GGCAGTTGAAACTGCGTTGCCTTCAAGACTGTAGTGAGCCTGAAGATTTGGGGTTTCATA
AGGTTACTGCACTACTGATACAATTGCATGCAGATTTTTAAAGCCTTCCAGAGACAGATG
TTTGGGCTGATTAAGAATTGAGGAGGAAGCTTGCAGCTGCACCAAGGAATAATGTATTGG
ACAAATATTTTAATAAAAAATATGAAGAGATCAGCCCGACCTTCCAAGGTCTTCTGCTTA
AAAAAAAAAAAATCTTTATCAACCCCCTATTCTATGGGCTTCAATAAACAGAACCCATTA
CCTCACGGAATCTTTTGTTGGCCCCATACAAGAGAGAACAAAATGGTTATTCAGGGGAAC
GCTTTGGATTTTATTGTGAGTAGCCTGCACAAAGAACCGTGTTATTGTATTTAAAAGAAC
CATCTGTAGCAGAAACAATGGCATCAAATTATCTTTGAATACCCACTGAAAAACATAAAG
CTTGTTTTTTTTTTTTTATTCTTCTGTACGGTGGGGGATAGAGCAGTGTTAGGATAACTG
ACTTTTTTGTTGTTCTCTGGGTGCATTCTTCCCGCTCCCCCTCTCTCTCCCCCTCACCCT
CTCTCTCTCCTCTCTCTCTCTCCCTCTCCCTCTCTCTCTCTCTTTTAAAAAATCAGCCAT
TTGGGGTTTTAAGCCATAAACGATTTTTCTTGTTGCAGGGGATTGCAGAGGCAAAGCTAG
ACTAGGTCTTGGAGGCTGGTGTAAGGTGGTGCGCGGAAGGCAGGACGCTGATGGGAGAGA
CTGGTCGAAGAAAAGCCTAAATGGATTCTCCGTGCTTTGGATGGAGAAAGAGGGGGGAAG
TGCGAGCTCCTTCAACTCGTTCTGTCCGGTGAGGAGTGATCCAGCTTGGGCTGACGAGAG
GCTCCGGAGCCTTCACGTTCAGTGCTTTTTACCTGCCAATCAAACTGCTACAAGACAACA
CCCTGATCTGGCATGGTCGCGTAAGTAGCTTGCAACCCAACTTTGACATTCAAGGCTAGC
TACCTCTCCCCACCCCCCAACACACTCACTCACTTTCTTCTCCTCTCATTCTGCCTCTTT
GTGTGTGTGTGTGTGTGTGTGTGTGTGTGTGTGTGTGTCTGTGTGACCTTTAAGAGAGCT
GGATACCCACCCTGTGTAGCAGTTATTTAACACAGGCCGATTTAAGTCAGAAGGTGTTAA
GTTTGGGAATTAAATGCTAATTAAGATCTCTTTAACAAATGCAGAATTGAAGTGACATTT
TATTCTCTTTGGGGCAGATAGTTTTGAGGTCTGAACGTAATCAAGGTGCTGTATGTATGT
ATGAAAGGGGTGTGTGTGTTTCTTTTTAAGCAAAAACTAAACGTCTGTGAGTCCCTATAG
GTAAATCCAATAATGAAAATTTTCGGGTTTCCATCTTAAAACTGTTAAATTCTAGTATTG
CTCTCCTACTAAGATCCTTGTGCAGACCGCAGTGACTTAGATGCTGAAGGGCTCACTTCG
ATCCCTGTTGGGACTGGGGGAGTGGGGGTGTGCTGTAATTGGGGTGAAAGAGAGCTTGAA
TTTAAAAAAGTGAGACAGGGGACATGACTAACCCTCATTCTTTATGCAACTGGAATAGAG
GGAGATAGAAACGCAAGGGGGCAGGATCATCAAGAAATATTACCTGAGAGGGAATACAGA
GGCTGACGAGGCTGGGATCTGGGAGGGCTGAGAAAAGCTGGCTAGGGCGCTGGGCTACTC
TCTGGCGCCCTCTAATGACAAATCGGACGACATTACCTTCGCCATCCCACGCTCAGCAAA
GGTTTTTTTTTTTTTTTTGTAGCTGCTGAAGCTGTGGTTTTTGTTGCGCTTGTTTGGTTG
GTTGGTTGGTTGATTTGGTTTGTTTTTGCTTTGCTTTGCTTTGCTCTGCACTTAGTAGAA
AAGATAGGTATTTTTCCGTCCAGAAACTTAGTACAGGTGATTTTTGGCGCGCGTATTGCC
TCCAAGCTGAGGATGGCTGGCTGTTTGATTCGTGGAGCGAGGCCCTGTGGGGATGAGCAG
TGTGGGGGGAGGGGGGCTTCTCAGCCTGAGAAGTGTGGTTGGGAAGGCCAGTCTGAGGAT
CCTGACACCCGCCCATCATCGCAATTCAAGGAGGCTCCTGAGGACCTCTGTCACCTAGGC
GTGCAGTGGCCAGGGGCCTCCCTTTCCTTCTTTCTCCTCCTCTTCGTCGTCGTCGTCCTC
CTCCTCCTTCTTTTCCCTCTTTTTTTTATTTAAAATTTTGGTAGATAAAGGTTAATCTTG
GGCTGAATGATAAAGCTATGATTGACAAGAGAAAAGGTGTTGAGGGCAGGTCGCGCGGTC
TTATTTACAGCCCACTGCTTGCTGTAGAGCCTTTGTTAGAACTGCAAAACTAATCTAGTG
CTGATCAAAGCACCACGGAGTTAAAGGACGGTAATGACTGCTAATTTCATTCCAGCCTCA
GGCAACCCCCGCCGCTGTAATTAAAGACACGCTATTTAAATACAGGTGAAGGGTAGTTGG
TTGGTTTTCTTTTTTTTTTAAGTTGGGGTGGGTGTGGGTGGGGTTACAATTTTATTTAGA
CTTCTTGTACTAACGATGGTTATGTGGCCCAACACCCAGTTTTTCCTATTAGAATTCCTT
TTTGTCATTTATACCTGTCTTTGAGGCGCCAACAGAGTAAAATGTGTCCATCACATAACT
GCCGCGTTTAAAGAAAGTATGGAAGGAAACAGACCAGTAACTGTTTAGTGAGGGATTTAA
ATATTTGAGTCTCTTTTTTCCACTTCGAATTAACAGAAGGGCCTTCAACACAGCTAAAAT
AAAAGTATTAGAAACTTGTGGCAGGGTCAACAGGCCAGCCAGAAGAATAAGCGTCAGCTT
TTAAAGTACTTCTAAAGGAACGTATGAACGTATGAAAAATATATTTTTAATTAAATAATT
TCCACACACAGTGTAGCTGCGTATTGGCTCAGAAACCTTATAATTTTACAACCCATAGGA
GTTTCTTTACAAGAACATCAAAGCTCTACATTTTCATAGTTGGTTAAAACTGATACCCTC
TCTTCATACACACACACACACACACACACACACACACACACACCACCCAAAAAGAATTTA
GCCTTTAATCTCTTTTTATCCGCAAAGACGAAAGCTCTACGCTCGACCTCGCCAGCGGCT
GTCGCGGTCGGGCCGGGAGCAGCTCAGAAGAGAAGCGACTCCGCGGTCTCACGCCAGCGC
CCCCTATTGGACGCAGTGGGAGATACACAGCGCCCTCCCGAACCCGCTTCAGCCCTTGCC
CTGGGGTTAAAGAAAACTCTTTATTGCCCCCAGAAAAGGAAGTGGGGGTGCGGAAACAAG
TTTTTATGCCCCGAAAAGATAACTATACTTCAACAAAAGCCAAAGAGATTACATTCTTTT
CCATTTCATTTATTTAAAAAACGGCATTCCTCCTTACACCCCAGTTTCCCCCACCCGCAT
CCTGGCTTGGTTTGAGGTCTTCTTTTAAAGGCTAAGCGATGGTACTACAGGGAAATAGAA
AAAAAAAAATGCTTCTTCCGCTTGTCCGCTTTTCATAAAATAACACTAAAGCGAAGAGAG
TGCTTCGCTTAAGCGCCAGCTGCGGTTCAGATACAAGGTTTCCAAATATAAAGTGCTTGG
GTGTCTAGTGGATGAAGTAACTCGTTTATATTTGATTATTAATTCCAGAATGTAATTAAA
AGTCCTGTCTCTCCTTCAAGTATTTACCTCCCCTCCTCTTCCCTCGCCTCAAACCACTCT
TGATCAAACTTTTCCTTCCTGGCAATCGGTTAAATACAGCTATTGTCTACCAAACAGGTG
TCTTTTTCTACTTTGATATCAATGTAGAATTTCAGGGAAGATTGGTCTGTGATACATTTT
ATTGGTTAGGACTCCAAGTTGTCCTGGAAACAGTTTTGATTTGTTTTATTTAATACTTCC
AAACCTGTCTGTGTAAGAAAGAGTTGTAACTTCTGTCAGCGAGGGAGGGAAAGTAGCCGC
CTTGTGACTGATTCAGAAAGGCCGGCTACAAAAAGAACACAGCCTCTGACTTCCCAACAA
AGCGGGAAATGTTGGTTTGTTTAGTTTAAAATTTAAAAAAAATCAACAAATGAACAAAAT
GGCCATTTCCTACTTCGGGGACATGTTTGCCGTTTTAACTTTTATCAGCAAGGTTAGGGC
TTGCCATCAGAAACTAGCTTAACATATCCTAACAGGATAGCATTCTGCACATTTAATGCC
ATATCCCTGCAAATCTGCTGTTGAGGGTGTGTTTATTCCTGCTCCAGATTAGCGGATCCA
AGATGGTTTTTAAAGGAGCTGCTCCGCGCGATGACGTGCCCTCTCATCTGATTCCGGGAT
CGGATCTCGGACGAGAGGGGATTTTTGAGAAATCTACCCGACAGTCGGTCGAAATGATGG
ACATTCAGGAGCCGTTGCCTCGGCACCTCCACCCTTTTTCCACGAAGAGGCTAGGCCTGG
TTAGGGAAATCCCAACCTGAGACTAGCCTCGCGACCCCCCACGCGCACCGAGGAGCCTGG
GGGACGCTTCTTGGGCGTCCTGGGTCCCAGCGCTGCGGTCATCTGTCTCGCGAAGCAGAA
GAGTAGAGAAACCAAGAACAGGTCCTGCCTCGGAAGCGGACTGCAAAAGGGTTAGACAAC
CGCCATTGCGGAGTGTGGAAGAATTGTCGGCGAAGGAGTCTTCTCTCCAGCATACGGACA
GAAAACCTAGGCAAAGGTCAGAGGGGACAGGCGTGCAGCCCACTAAGTCCGCAACTAAGC
CATGTCGGTGGAGAATGCACAGCCAGGTTGAGCAAAAAGCAGTGAGCCAGGCTTGAGCGC
GCCACCCATGCTCGGTTGCATTGTGATTCTGCAGCCGCAGGTGGCTGAGCCCCGGCCCCA
ATCCCACGCCACAGGACTGCCAGCCGGGAGGAGGCCCCTCCACCTTTGGAGACTAGGAAG
GCCGCCAAACAGGGACTGAGATCTCCAAGAAGGCAGAGCCTCCTGGGGCTGGCATCCCGC
CGGATCTCCCCAGCCGCGCTGTACCCTTTAGGGGCGTGGCAGGCGCTTTGGGTCTGTAGC
CGCGGCATCCAGGCTTGAGCCCTGGCGGGTTGGCTGGGCGCCCTGCTTTGTAAAGTAGTG
AGTCTTTCGAGATCCTGTGAGCCAGCCAGCCGGGTGGGCCAACTTAGCTTAGGTCCACTG
AGTCCAGGCCAAGTCCTCAACCCTTCCTTCCTTCTTTTCTCCCTCCCTACCTCCCAAGCT
TAAAACGCTGAGAAGCAGGGTGTGTGGTTTGGACTTGGGCAGGCTATTTGGAGATGGGGC
AGGGACAAGGCTTATTAATAAGATCCAGGTTCGAGGATGAGCTTTCGTTTATTGAGTTTA
GTCTTCTTGTTCGGGGTTCTTTCTTTCTTTCTTTTTTTTTTTTTTTTTTTTTTTTTTCTG
GAAAACCTTTAGCTCCTAGAATTTAAGTCCCAGACAAAGAGCCAGGGAAAGAACCGGACC
AGACTGAAAGGAGCAGAGCTCCAGACAGATCATCATCTCTCAATAAACTGCCAAGCTGTG
GCTCCAGAACCAGAGCCCAGCAGCTACGTGGGCTGCTGAAGAGTGCAGATACCACAAGTA
CAACTTGACACCATTGAGCCCACGGTGCTTGTCAATAAGCTGTGAATTAGGTGTAGAGAC
TGTCACCATAGATCATAACAGTTTCTGAAGGACTCATTACAGCATAGCGTGTCAGTGATC
TCCAAATTAAGGGAGGGGGGGTGAGAGAGGAAGAAGGAGTGGGGGCCGCCAACAAAAATC
CAAGAAGGGTGGGAGGAGAGATAAAAGTCAGAGCCCCAGCTAAGAAGAAGGCTTTAAAGA
TTATCAGGCCAGCGATCTAAGAATTCTGTAAGGATGGGTTTGGAAGCCCAATTCTGAGCC
TGGGCTGGGAGGGATGCTGAGGCCAAGCAGAAGTGGGCCTCAGGGAAAGCTGACGTTCTC
AGACATTGCCTTTGAGGTTAGAAGAGCTTTTGGAAGCGACCTCCTGATGTCAGCAGAAGG
CCTGAAGGATGCCAGCCCGCCCAGAAATGGGAGCATACCGATTCACAGCTCTTTAGCACG
AACCACAGTAGCCTTGGCTTCCTTTAGGTCTGGTGGTGATTGTGGGTGACTTTCACCACG
CAGGTTTGCTTTGGCTTCTTGTCATGCTACAGGTGGAAAGCTTTCCTCTGTTCCCTGAAA
GCAAAAAGAAAAAAAAAAGAAAAGCAGTCCAGTGCAGTGAAGCAAATCTCCCCCTTCCTT
CGGCCTGCTCTTAGGCATCCCTAAGACCCTTGCCTTCCGAGGCTTATCACTTTCTGTTGT
CCCGTCGCCACCGGGTAGAGGTTCCGGCAAGGAAGCTTTTGAGTGACACAAAGCAGAAAG
TTATGTGAGGTCACGGAGGAAAGACAGAGCTCGAGGCTAAGTGTTCTAGCTCCTTGGACT
TTGCTGCAGCAGTCACATGTCACCGGCCTGCATTGCTGTCACTTAATATGGGTCAGAAAA
ACCTCAAGGAAGGGCTTGGGTTTGTTTTTAGATGGCACAATTAAATAAAGTAATTGCAGC
TAGAAAAATTTTAAAGAAACATCTTTTTCTTGAAATTACGGGAAACAATCAGGGCCATCG
GACAAAAGAGGACATGTGTATGCCTTTGGTAGGATGAATTGCCTAAAATATTTGGCTGTC
AAGTAAGTGTATACATAGACTTCCAAGCGTTGATTTGGAGGTGCAAAAGGACTAATGTCT
CTCTGGAGTGTTTGGACTCTCTGGTGATCCCCCACCCCCCCACACACACACCCCTGATTT
TTAGAATCAGAAGTGCAATTGAAGACCAACAGTAGCTGCTCTTCCTGCCTCCGGTTTGTC
TTTAACAGGGGAATTTCTGTCTTTAAAGCAATTAGATCATCTAAAGGGCAAACTACATTT
CCCCTGGACAGCAACAGCAGTGGTAGAAACAGAATCTCAGGGTTGATAATTCATGAAATG
GAAATGAAAAATAGTGAAGTGTGAATCCTTTGCCCAGAAAAAAAAAATTAATGATCTGGA
ATATCTGAAAGATCTAAGAATACATGAACCATTGTAAGTCATGTGATTTTTTTTTACATA
CAGCCCAGAAGACTCAAAAAGGCAGTTTTAATATATATATGTATATATTTAAAAGCAAGA
GGGAAATATGTTAAGTTTCTAACTGCCAAACTCTTTTTTTTTTAATGCATTTACTTCATC
AGTGAGAGGTGGAATGAATTGAGCACAATGGTCACTGGGCAGACCACCCTGCATTCCGCA
GGTTTCAAGGGTCCTTGCAGCTCTTGAGGGAAATTATTTGGTAAAATTGGGTCTAGGCTT
CAACAGCCCCTTGTCCATTTGTTTCATATAATACCACTTCTGAAAATTAAAGGCAAGATC
CTGGAGAGACACAAGGAGAAAAAAATATGATTGAGCAATTTTAAATTAGCAGTGTACCTT
GTATCCATATGGTAAACAAAAAGGGGTAGAAGTCTGTGGTTGCTCTTTGTAGCATCTTGA
AACATGGATTATGGACCCTGTCAGTCATCTCTCACACTTACCAAGTTTAACACTGACCAT
GGGAAGAAAACGGGATAAGTAAGGCACCAATGAAAGAACAGCCATTTTCCTCAGTTATAC
TAGGAAAATGAAGGTGCCCCTACAGTCTGGTCAATGAAGGGAACTTAGGTCAGAGGAAAC
CTCACAGCGAAGGGATTCATTTTCTAATTCCTACCTTAACTTTCCGTATCCTCATTTCTC
TAGCACGTTTCTTGTTGATTATTTTTGGAAGGTATGTGATTTTTTATGTACTTATTTATT
TGGAAAATAAATCTTCCAAATGCATTTCCCTGTCGTCATCTGTGTTTCCTAACTCTTAAA
GCTCTGGTCCCTCTGAAGGCTCAGCAGTTTCCCCACCTGCCATGTGGATTGACCCAGCAT
TTTTTGTGACTCAGAGGGCAGAAGGAAGCATAAATTCTCTGTTTTCCTATAGTATTGGGG
CATAGACAAACAGAACCTCATCAGATGCATGGGCCATTCCCTAAGCCTCTTAATAGTCTC
TGCTTTTAAAATCATGAACTTTTCTATAGTTTTTGTATTTCAGGGGTTTTTGTTGTTGTT
GTTGTTGTTGTTGTTGATTTGCCTCTTGAATGCCTGGCTCCAATGTAATGTTTCTCGCTG
CAGAAGGATTCCTGCTATGGTTGTGGTCAGAAGAGATGCTCAGAAGGTTAGCTAGCATAA
AGAGGAACTTAAAGGGGGTGGGGGGAGCACTTCGTTTGGTTAAAGCTGGTTCCCAATATA
TTTAACCAGTTCCAGAATTAGAAAGCCTTTCTGTACATTTTCTCTTATTTTTCTTGCTAC
TTTTCCTTATGTAATGAAATTAAAACTTTTGGAACCCACAGTTGACATTTTTCAGAAAAT
TGAGTTATCAAGGCAGTAATTATTTCTCGGGGAGATAAAACTCTCATAGCCCTAACTGTC
AAATAGGGCCCTTTTCAGATTTTAATTACAAAATAAAATTAGTCTGCTCTTCCTCGGAAT
GGTTGGCGAGTGGTTAAACAGAGCTTTCCCCCAATACTGGTGGTCGTCAAACTCTGCTAA
TTAGCAATGCTGAGAAATTCCAGTTAACAAGGGCATTCTCCGAGACTCTGCAGGTCCCCT
GCCGTTCGCCTTCATTTCCATAAGGAGATTAGGAGAGGAGGGGAACCCACTCAAATGCAG
ATGCAGGAGCGAAGCGTTTTTAACAAGCATCATAATAGTAAGATGCTTGGCTAGTTCTCG
CTAATTACTGCAACTTAAACCTCTATTTGCCACTAAGAAGAAAAAAATAAGTCTACAGTC
CGCACCTCCACAACATTGTCAGTTGGCTTCAGATATAATACTCGTCGAGGAGAGAAAAAT
GTAAAAGATTTTTAAATAAAATTGGGTTATGCTTGGCAGTTAAGGCTTCTGGCTTGGGCC
AATAGCAGAACAAAATAAAATCTGATTACTCCAGGCATATGCTAATCACTAATGCTGGTC
TAAAAGTGTATAGCTTTTTGCTGCCCATGAAGGGAAGTATTACATTAGATGAAGCACTTC
CAATTTTCATAAACTATGCCAGTAGCAACATTTTAAATTCTCAGAGGATGAAGCACCCTG
TTCCAAGTCTCTTTCTGCTAGTCAATAGTGTATTGTTGCTGGTACTGTAGTCAGCTATTA
TAACCCCAAAAGAGGCTTGCCTCTGTCATGGGCTGGGGCTGTCATAGTTATTATTATACT
TAGGGGACTATGATGGTGTTGGATTGAAATCGGTGGCCAGTGATCTAATTTTTTTCAATA
TGTTCTAAAAATATTCTAATGAGAAAATAGGTTTTGCTACCGCCATCTTCTTTAATCTTA
TTTTCGTCGCAAATTATTATGCATAAACACCAGCCACCATTAGTTTATTGCCTCTGATAA
GTACAGTAGACTTAATTAAAATAAAGCTGCAAATAAATACCACAAATGATAACACGACTG
TAATGCACTCCCATAGTTTATTCATATGATAAAGCAATTAACAAGAGACCTAGCCAGACC
CCCTTACCCTCTTTAAGTAGATTATTACAGAGTTCAGGTGCAAACACACATTGGAGAGGT
TCAGACTATCCCCATTGGGGGAAGGAAAAAAAATCTGCCTCCTACTAACCTTGAAAGAAA
GATATCAAGATTTCAAGAGATGTTCTTTTATCGTCATCCATTATCAGTATTTATATTAAT
AAATATTCGCCACCGTTGTCCACATCAACTCGTTGGGGTTTTTTTTCTTCAAACTTAATG
ATCCATAAGCTTTTTCTAAGTTTTCAGAAAAAAGTGCTATTAAGCACCTACAGATACATA
CACAATCACAAAGTGAATGCTCGGCCTGCCCTTCGTGGCGCGCGGACAATCATAATTCAT
TCATACTTTGAATCTCATAATTTATACCTATTTTCCCCTCGCTTAACCTCCCACTTATCT
GGCGGTTCTATGTACATTTCTAAGTTAAGCAAATTAAATTTGATTCTTATGATTTCGTCC
CACGGCTTATATGATATGTTAACTTTTCTTTTGTTTAGATTATGTGTAATTAGTTTGATC
TTCCATCCTCCTCGGTTTTTTTTTTTTTAACTTTATTTTTACACACCTTCTTTTAAAGGT
AAAAGCACTCTAGTAAAAGCAAGTCCACCAGCAGGGGGCGCAGCAGCCACATCTCAGAAA
CTAGGCGCGCTGAAAAGTCGGTGGCCGCCTTCCCTGGCTCAACCTTTGCTCTGGTCTCCA
GAGATTCGTGTTGAGCGTAATAGTACACCCCGATTAAGGAGAAAACAATGCTTTAATTTG
AAGAGTCCCAAATATTTACGCGTTTCTATAAGTCCTTTCCGGGTTCCCAAGAACTAAAGC
AACCAAAACTTAAGGAGAACCTGGGGCAGTGAGAGGGGTGGACTAGAGAAGAAATTATTT
ATTTCAAGTTTACAGAATTTCTTTACCACAATTTTTCTGGGTCTAAAGTGGGCATAGTTA
GCTGAGTGTGACAATAACAGCCAAGCCTGGGAGAATGGGGATTGGAGATGTGGGGGTGGG
GAAGAGGCGTTGGTGGGCAGAGAGGGAAGGATAAACAGGGCAGTTTGTAAGGACAATGAG
CGGAGCGTGGCCGGCAGATACCCTTGTGAACGTTTTCTTTAGGCAGAGTTGGGGTAGATG
AGGGGAGGAGGGGCCGCGAGAGTATTGCAGGGAAAAAAAAGAAAGAAAGAAAGAAAATAA
GTAACCCTGATGGTTTAAGCTCTTTATTTAAAAAAAAAAAAAAAATGGCATCAGGACTTT
CTTCCTTCTCTCCCCTCTTTTGTACCCAAGTGCATTTTAGCCACAAAGGTTCCAACAAGA
GAGTGGAAGGAAACTTAGACGGGGCTTTGTTTGACTCCGTGTAGCGACAACAAGAGAAAC
AAAACTACCTATTTGTAACGGACGTGGGGCTGTGGCTCTGGGCTTTTTGAGCGCCTGCCG
ATTGAAATCTTTACGTCTGGACAATGGGAGATCGGCTAAAATTACCCTCTCGGGTCCTGG
GCAGGCAAGATTCTTGAACCCCTACCCCCGCCCCCAGCCCATTCTCCCACAGCCTGGGCT
TGCTTGGTGCCGGCTCCTCGGGTTCGGCGGGCCTTCTCTCCGCCTGCACCTGCACCTCTG
GACCCCGCGCGCTTCCCAGGCCCCGGCGCCTCTCGGCCGGGCCTTCGTGACTACCACCGT
GCCTGTCAGCAGGGGCAATGCCGGCTGCGCTGCCCCATCCTGAGAACGCTGCGTGGGAGG
GAGTTTGTGAGCGCAGCCCAAATGCCACCTCCGCGCCTCGCGGTGGGATGCCAGGAAGTT
GCGTGACCCTCCCCCCATCCCCTGCACTCGGGAGCTTCTTTCCGTTGATGCTTTCGTCCC
CAAGGTTTCCTCTGAAACTGCCACCACTAAAAATCCTCTTGTGTCAGGGTTGGGAGTTAG
AAAGAGCGGGAGCAGAGTTCCAGCTTTGCCTTTGCACCCTTTGGATGGGGCAGGTTGGTG
GAGTAGGGAATTAGGGGTTGAGGACACGTGCTGCGGTTCCTTGAGCCACACCTGAGTCGG
CCTAGGAAAAGGCTGGGAACAAGGCCTGGTCCTAGCTCTGCTCTACAGTCAGCTACATGG
GCAGAGGACTCGTGTTTGGGAACCGAGCCGATGACACGGAAGCCAGGAGGGCGCTGAGGC
CCGAGGCTTGGGTCTAACTTCTCGTCTGTACGGTGAGAAGAGGGGGTGAGTGGGTGCTGG
CGACAAGGTTGGAAGAGGGGCTGCGACAGAGCGCAGTGCCGCGGATGAGCGCAGAAACAA
TGGCACACCACCTCCGGCTCTGCCAGCTTCCTGAAATACTAGTTGGACAGTCGCCCTGAA
CCACCCATGGGCCTTGCCCCACCCTGGCCCCAGCTTCCCGCGCCCCATCCACCCTTATGT
ATCCAAGAGAGAGCCAATATTCCGTAGCATGGGGGAAAGGAGCTGTCGTCTTGGTGCTGT
TTACCCACTTCCTTCGAACAGGCGTGCGCCGTGACCTGTTGCTGAAAACGGGGGGCGGGG
GGGGGGGATACAAAGGTTCCCCAGCGGCCGGCTGCGGGCCCGCCTCCCCCGCGCGGTTCG
GGGCACAGCGCTCTGCTGGGCTCGGCTCGGCGGCGCGGCAGGCCCCGCCCCCTTTCATGC
AAAACCCTCTGGCGAGGCTGGGCTCGGGCGCAGGAGCCGGCGCTCGCTGATTGGCCGCCG
GAAACCCATTTATTCCCTGACAGCCCCCATCACATGGATGGTTGTCTATTAACTTGTTCA
AAAAAGTATCAGGAGTTGTCAAGGCAGAGAAGAGAGTGTTTGCAAAAAGGGAAAAGTACT
TTGCTGCCTCTTTAAGACTAGGGCTGGGAGAAAGAAGAGGAGAGAGAAAGAAAGGAGAGA
AGTTTGGAGCCCGAGGCTTAAGCCTTTCCAAAAACTAATCACAACAATCGCGGCGGCCCG
AGGAGGAGAGCGCCTGTTTTTTCATCCCAATTGCACTTCGCCCGTCTCGAGCTCCGCTTC
CCCCCAACTATTCTCCGCCAGATCTCCGCGCAGGGCCGTGCACGCCGAGGCCCCCGCCCG
CGGCCCCTGCATCCCGGCCCCCGAGCGCGGCCCCCACAGTCCCGGCCGGGCCGAGGGTTG
GCGGCCGCCGGCGGGCCGCGCCCGCCCAGCGCCCGCATGTATAACATGATGGAGACGGAG
CTGAAGCCGCCGGGCCCGCAGCAAGCTTCGGGGGGCGGCGGCGGAGGAGGCAACGCCACG
GCGGCGGCGACCGGCGGCAACCAGAAGAACAGCCCGGACCGCGTCAAGAGGCCCATGAAC
GCCTTCATGGTATGGTCCCGGGGGCAGCGGCGTAAGATGGCCCAGGAGAACCCCAAGATG
CACAACTCGGAGATCAGCAAGCGCCTGGGCGCGGAGTGGAAACTTTTGTCCGAGACCGAG
AAGCGGCCGTTCATCGACGAGGCCAAGCGGCTGCGCGCTCTGCACATGAAGGAGCACCCG
GATTATAAATACCGGCCGCGGCGGAAAACCAAGACGCTCATGAAGAAGGATAAGTACACG
CTTCCCGGAGGCTTGCTGGCCCCCGGCGGGAACAGCATGGCGAGCGGGGTTGGGGTGGGC
GCCGGCCTGGGTGCGGGCGTGAACCAGCGCATGGACAGCTACGCGCACATGAACGGCTGG
AGCAACGGCAGCTACAGCATGATGCAGGAGCAGCTGGGCTACCCGCAGCACCCGGGCCTC
AACGCTCACGGCGCGGCACAGATGCAACCGATGCACCGCTACGACGTCAGCGCCCTGCAG
TACAACTCCATGACCAGCTCGCAGACCTACATGAACGGCTCGCCCACCTACAGCATGTCC
TACTCGCAGCAGGGCACCCCCGGTATGGCGCTGGGCTCCATGGGCTCTGTGGTCAAGTCC
GAGGCCAGCTCCAGCCCCCCCGTGGTTACCTCTTCCTCCCACTCCAGGGCGCCCTGCCAG
GCCGGGGACCTCCGGGACATGATCAGCATGTACCTCCCCGGCGCCGAGGTGCCGGAGCCC
GCTGCGCCCAGTAGACTGCACATGGCCCAGCACTACCAGAGCGGCCCGGTGCCCGGCACG
GCCATTAACGGCACACTGCCCCTGTCGCACATGTGAGGGCTGGACTGCGAACTGGAGAAG
GGGAGAGATTTTCAAAGAGATACAAGGGAATTGGGAGGGGTGCAAAAAGAGGAGAGTAGG
AAAAATCTGATAATGCTCAAAAGGAAAAAAAATCTCCGCAGCGAAACGACAGCTGCGGAA
AAAAACCACCAATCCCATCCAAATTAACGCAAAAACCGTGATGCCGACTAGAAAACTTTT
ATGAGAGATCTTGGGACTTCTTTTTGGGGGACTATTTTTGTACAGAGAAAACCTGAGGGC
GGCGGGGAGGGCGGGGGAATCGGACCATGTATAGATCTGGAGGAAAAAAACTACGCAAAA
CTTTTTTTTAAAGTTCTAGTGGTACGTTAGGCGCTTCGCAGGGAGTTCGCAAAAGTCTTT
ACCAGTAATATTTAGAGCTAGACTCCGGGCGATGAAAAAAAAGTTTTAATATTTGCAAGC
AACTTTTGTACAGTATTTATCGAGATAAACATGGCAATCAAATGTCCATTGTTTATAAGC
TGAGAATTTGCCAATATTTTTCGAGGAAAGGGTTCTTGCTGGGTTTTGATTCTGCAGCTT
AAATTTAGGACCGTTACAAACAAGGAAGGAGTTTATTCGGATTTGAACATTTTAGTTTTA
AAATTGTACAAAAGGAAAACATGAGAGCAAGTACTGGCAAGACCGTTTTCGTGGTCTTGT
TTAAGGCAAACGTTCTAGATTGTACTAAATTTTTAACTTACTGTTAAAGGCAAAAAAAAA
ATGTCCATGCAGGTTGATATCGTTGGTAATTTATAATAGCTTTTGTTCAATCCTACCCTT
TCATTTTGTTCACATAAAAAATATGGAATTACTGTGTTTGAAATATTTTCTTATGGTTTG
TAATATTTCTGTAAATTGTGATATTTTAAGGTTTTTCCCCCCTTTTATTTTCCGTAGTTG
TATTTTAAAAGATTCGGCTCTGTTATTGGAATCAGGCTGCCGAGAATCCATGTATATATT
TGAACTAATACCATCCTTATAACAGCTACATTTTCAACTTAAGTTTTTACTCCATTATGC
ACAGTTTGAGATAAATAAATTTTTGAAATATGGACACTGAAATTATGCCTGAGTCTTTCA
TTTCTTTGTGGCTAGCATGCTTATACATAACTTCTTGGGGAACTGGATAACTGTTCAGCC
ACCAAGATCTTGATGTTACCAGCAATGTCTGTTAGCTTTAACTGCAGAAGAAAAAAATGG
CCGAATGATTAATAACGGGGAACTGAAATGCGTTGACATTTCTAGAATAGAAACTAGAAG
CATATATTGTAAGTTCACCCCCCTCCTTCCCTGAGCAGCGTGAATAAGCGCGATGTGGGC
TTAAGCTCGCTTTAGCACTTGTTGCCAGAACGAGTCAATTCTGAAAATTTTCGTGTAGCT
TAGCAGATGAGATACTGCGCCAAATCAGAACCAGGTTGGCTGGGTTGGTTTTCATTTTCT
TCACAACACAATGGCCCTTTGAAATGTGGTTTATAGGGGAAAATGATGCTTCTTGTATCG
GAATAATTACAAAGTAGACGCGCCGAGCGTTCTGCGGGGTAGGTGGTTGGGTGACTCCTA
GCTCTGTCTGCTATTGTGTGAGGAAACAAGTGGTTTTCTGTCTTTGTTTCCTGACTTCAT
AAACTTTGTCCTCTACGTTTTCCTGTTTGGGGTGAGGGAAAAGAGAAGAGCGGCTTGCAA
AATTCCCTTAATTATCATGGACTTTTTATTTATTTATTCCCCCCCCCTTTCTCCCCCACC
CCCCCCCCCACTCCGGATTCCACTTCTTAATTTGGCAGCGCGGGTCCAAGCCTGTAGTCC
CAAATCGGAAAATCTCTGCAGCTGGTACACGCAAAAGAGAAGCCAGGCAACAGACATATT
ACAGAAGAAAGCTCTCAACTCCGAGGTAGATATTTCGCATTGTGCGCTCTCATCACATTT
GGACATGATTGTGCTTTTGATCTGTTAACTGTTTTACTACAGTAGTAGAGAGAGGGGGAG
GAGAGAGGGTGGGGAAAGGAGATTGGATTTGCTGTTTTCTTTTGCTCCAGGAAAAGTAAG
AGGCTGGCGACGTCCTCGGTTGGAGCGGAAAAGTTGGGGGAACCGCCGTGGTCTTTAAGT
TCAACCAGCGGCTCTAGCGTAGCCGAGGAAGTCGCTGGCCCGCTTTGCTTTTTTTTTTTT
TTTTTTTTTTTTTTTTTTTTTTTTTTTTAATTGGCTCCTGGTTTCGGTCATCTTCTATCC
AAAGGCACCAAGAACCAGAAATGGGGCGTCCTTGTGAGTTCTGCATTGCTTCTTATTTCT
AGAGCGTCCACTAGCTGCATCTCTGCAGAAGTTAGGATCCCGGGGCGCTTTCTGCCCTTC
AGCCGAGTACCGGCCGCCGCCAGTTCTCTCAGCCTCTAGGCCTGTGTCGCCTCTTTTGCA
AGAAAGTAATTTCTTTCTTAAAGAGCTACTAATAATGTTCTTTGGAGGATTATGAAGGTC
CTGTTTTCTGTGTTTATATTTCTTCTCGGTCTTTTCATTTCAGGTGTAGAGTTGGTTGTT
TGATTCTTTATTTTCGTTTTTAGGGTAAGGTACTGGGAAGGGACATTTATTCAGTTCCCA
GTCCAAGCTAGGCAGGTTCCCCTCTAATTAATGCAGAGACTCTAAAAGAATTTCCCGGGC
TCGGGCAGCCATTGTGATGCATATAGGATTATTCACGTGGTAATGAGCACAGTCGACAGT
TCTTGCTCACACATAGGAATAAAAGAAACTTTGAATAAAGACCCAAATGACGGGCGTGGG
GGGAGAGGGGAGGATATTCCCGGAACTCCAGCCAATGGACAGTATAAAATGTATATGTTT
GAAAATTAATATATCTTAGGGGTATATATAAAATTTACAATAATTGACCCGACTCAGCCT
CTCAACTTAAAGGAACAAGGAAGGGGCTTGGCATATCTGACCCAAATCAAACACTTTGGG
GAGACGCTCAGGTTCAAATATTTTGCAATACAGAAGAGAACTTTTGATAGTTGAACTCAT
TTTAAGTTATTATCACTGCAAAAAAAGGAGAAGCCCCATTCTTGCTCTTATCCCACCATA
TCTCCAAACCAAATAATTTAAAAGAAGAGGCCAAACTATTTTGTTTGCAAATATAGATGC
TTTGATAAACTGCAGCGCTACCCATTTCATTAGGTAAAACATTCTCAAGATGTGCAATTG
CATAACTAGGCCAGAATTAATAAGCAAATAATTTTAAGAATAATTTCATTTTTTTAAGAA
AAGAGATAAAGTCATGATTCTACCCAGAGAGGACTTGCTGATGTCGCTGCCTGTGACTTC
TTTCCGAGGAATTTTATTCTGGTCAGTGAGGCCTTCATTTTCAGTCAAGAGGGGAATTTA
AGTGTTGCTTTGACTTTATACACAGACTAGAAATCTGTAACAGGACGAGCATATAACCAG
TTCTTACTACATCTTTTCTTCCATACCCACCCCCTCCATATCTTAAAGAGTGTTAAAATA
TTTTGCTGAGCGGGAGTAGATTAACAAGGTTCCTTTGCCAATGCCGGGAAGCTGGTATCA
CAGACCATCCCAGGGGAAAATGGCTCACATTAACCACTAAATGAATATTTGACAAGGGCT
CATTCGGAGGTATTATTACTATAAATGTGTCCCTACTGGACTTTTCAAGGTCAAAGAGCA
ATGCTTCAATTAATTATTTAGACTGCTAGTAGATTTGGATGTAATAGCTGTACTTATTTC
TGGAAAGCGACACATTCTTGCAGTGGGGAAACCTCCCGAGACTCTCCATCAGCAGCATCT
CAAATGGAAAGGTGTGTGAAGCCCTGGCATGCCCAAACTGACTTTTTTTTTTTTTTTCTT
TCACGAAATGTTTTCCAAAGCCAAGGGAGAGAAATACCCTTTCCCCCCTTCCCTATTTCA
GCAACTATTTTTAGTTTAAAAGGAAAAACAATATAATTTATGTTCGTTTCATCATCATGT
CTAGCAAGATCTTCTAGAGTTTGTGATGTTGGGGAGGCTGGGTGGTATTTCATATAACCT
CTGCCTTGTCTAAATAGCAAAGTCGGAGGATTTCACAGCCCCTTCTTGTCAGGCTTTGAA
CACAGGTAGAGTACAGTATCCTGTTAGACAATAAAAGCAAAGGTTTGAAATGGAAGGCAC
CGGGCTTAGAGTACTGAGTTCTAGTAATGGCAGAGTAAATTGGGGTGCAAGGTGGTCCCC
CCTTCTCCTATTGGTCTGAAGGCTGTAAGGGAGGGCACATTCCTGCCATGTCGCCAGTTC
CTCCATGACCCTAGGTAAAATGGTAATCGAATGATTTTGAGAGTAAGATTCCTTCACAAT
AATATAAATTGAATGAATAAGAGATAAGCTGGGGGGTAGTAATTACAGCCCAATTCATTC
AGCTTTGCAGAACTTTTGTTGTAGGCGCTCCATTGACTGGGTTTGAGCTGCCAGCTTTCT
CACATTAAAAAGGAGCTGATCAGTGCCTGGGGGGAGGGGGCGGGGGGGGGGCAAGGACAA
CTGCTAAACTGCATGGCTCTGGGGTCTTCATTTAGAACCATTAGAAGAGTGAAATTAAAT
CGTGCCTTTGTGTGCGCGAGGTTTACACTTTTCAACTGCTCACAGTTTATAGCTAACTGC
TCTGAAATTGAGGTCTGACTGTGGCCTGGTCACCTGCTAGTTGGCATCTCTTATCGGTCT
GTCAGTCTGTCTGTCTACCTATCTTGGGATTGGAAGCACTTTTCTCTCTTCAAACTCCCC
CACCCCAATTCCTTGTTTTTGAAAGTTTTGAAAAATAGGCACTCATATTTTTCTTCCTGG
AGTTTTTCTTTTGGCTGCAACTGTTTTAGCCAAGACTGGAGCTCACAATCCCCCCCCATA
CCCCCACCCTACTATTACTTCAAAATAATTTGCATCTCTGTGGGGGGTTTTTTGCTTTGT
TTTTGTTTGTTTTCGGCTGCTTCTCGCTCTTGGAGCTAAGACTTCTTTTCAGGCTCCACC
TGGGCCTGGGGTTGGGGCTTGACTTCATATTCTACACTTTCTTTTTTGACCTGACTTGAA
AGATGTCTGACTGCCTCTCCCTAGGGACTCTATCTAGGAGATGGATCCCTGGAAGAAGGG
AGACACTCCGGCTTCTACTGTGAGAGTCTGGATAATATCCAAAGGCACACAGCCTCTGGA
AACTTAAAATAAAAAGCTCAACAGCGCTTTCCAAAGACAGGGAAAAGGCTCAAACTGCAA
GATTAGGTCGACGTCTTTCATAATTATTTTCTATTAAAAACTTTCCCGGAAATGTGTTCG
TGACACCAGCCGGGAGCCTCTTCTTTTCTAGGGATACTGGCCAGCTCTAGTATTGTTATT
CTCCGCAAGGATATTTTCCTTCTGTGGCCTTTAGAAAATAATGGACGACTCGACTTTCTT
GTTTTGACTAACGAAACCTCTCTTGGAGAGACTGGAGTACGCAGGTAAGCAGGGATTTCT
CTAGTCAGAGCACTCTTTCTGTGTGCGGTCCCGGATAGATTGTATTTTATACTTTGGTAG
AACGGGAATAGTGCTAACTTCCTGGGCGCTGCTGTCAGTTCCTCTCCAAAAGCAAGCGGT
AATCTTTGTCATTTGAGGGATGCAGAGATTTATTTGCTGCTTCTGGGCCAGCGTTCGGAC
TAGAGGCAGTGTTTCTAGTTGGCAGGCAAGTCAGGTGATTCAAACCTCGGAGGGGCCATT
AGTTTTATGACCCCATCTGCTTGTCTATAGCGAGTCAAGTGGACACGGATGTATAAAGAT
TTCGGCGCTTTGAACCACTTTTGCTTCTCCAGGCCCAGGTTCGGCAGGGCTGAGTTGAGA
GCTCTCCAGCCTCCTGCAGGCTCCCTGAAGGGAAGGGACTGCAGGGCCAAAGCCTGGAGA
CTGGCAAGGTACCGACTGGAGTCGGCAGCTAACCTGGACTGGCTAGGACCTGACGTCACT
GCGGCCAGGCCCCCATCCCCCGAGACTCCCAAAAAAGCTGCAGAGGGGTTCCCAGTGTCT
CTGCCCTCCCCGCAACCCTGCACCAAAAGAAACTTGCCCGAGTTTCTGGTACTGTGTAGC
TGTTACAGAGTCCTTCTGACTTAGGTTACAGAGTCCCCTGCCTCCTGCTCGGGAGCCTGA
ACCCTCTATATGTTGACCTCCTGGCCTCAGAGATGGCTGCTATAGGCTTAATACCCTCAA
GATCGGAAGTTGTTGGCCTGGGTGTTGTCTTCTTGACATCTTACCCTAGTCCTTTGCCTG
TGGCCAAGCCATACTGGGCTCTTCTCACCCAAGATTTGAGCCAGAGAGGACTGGTAAAAA
TGTGGGAGGCTTTGAGAGATTATTTTGGTAGGGGGGTGGGGCAGGAGGGAGGTCGAGATG
AACCAGCCCTTCACTTCCTAAGATGTGTAAGAGATAGCTGTATAAGACCACCTCCACACA
CCCCTCTACATCTACTGGCTTGATTGGAGCCTGAGATTAACCCTCTGTCTAACAGAAGGT
GAGAGACAGGGAACCAGTGCCAAGGCAGTCTCAAAGCTGTATACAAAGGTCCTGGCCCTT
GTTAGGGTGCTAAGCAGTGATGTTAGTCTTGGGGGTCACTCATCTTGCCTCTTTATCACC
CCCCTTCTGACTTAGGGTTAGCCTGGGAAGTTACTTTGAGACTCTGCCATCTGTGTGTGT
CTTCCTGAAAGGAAGAATATTGGCGCTTGAGACGAGTTGCCCCACCTCCAAAGGGCAATA
AAATGCTGATGGTATTAGAAGGAGCAGTGACTTGTCCCCTAGCACTCTTTACCACTGGTG
GCCAGACCAGAATGGGGAGATGCCCCTACCCCCAACTTGGGATGTCAGGGTCTGCAGCTA
CTCTGCGAGGCCTATACAGGAAAGGAAACACCAGAGAGTTCCTGGCCAAAACAGTAAAGT
TGATTTCCATCATACTAGCAGGCCCAGTTTTGGAGGACCCTGACCACCCCAACATTCAAA
TGGCTGATCTCTTATAAGTAATCCCAGATAAGCTCACACATGGCCTGCATACCTCTACAG
CAGGACTCTTTTCCTTGATGTGTGCTTTCAGAGTTGAGTGACCTGCTAGCTAGAGTTTAT
GCTAGGATCAGAATGAGTTGGTCAGCTGTATTTTGTTTTGTCTTCAGGCTCTTATCAAAT
TAGGCCAGAGGCCTTTCTAGACCGTGGCTTCTCTGTTTTCAGCCTTCCTGAGTCCCAGCA
ACAGCTTCGGACTTCTAAAGTCTTCTGGCTCTGATGTCACGGAGGTTTTGACAGTTGCTT
CTGGCTTACCACTGGCATACCATTTCCACGTTCTCCATACCTTCCACTCTTGGGGGTTTA
CACAGCTTTTAGCCAGAGCCCCATTAGACCCATCTCAAAATAAGAGCAATAACATATTTG
AGTCAGACACTGACTATAGACATTCCACGAGTGAGTTAAAGGTGAAAACCATTTGGTAGC
TGGAGTGTGTCTAAGAGGGACAGAGCCACTCACTGGTGGACAGACATCCTTTGGTGTTCC
TAGAAGTGCATTGACCAGGATTTCTTTTCAACCCTTAAATCCGTTCCATTTTTTGGATTC
CCTTCTATGGCGAATGGTCTGAAACCGAACTTTATATTCTGATATGGCCCCAGAATCTCA
CAAAATAATGACTAGACAGAAATCAGCCACCGTTCCAATCTGGGCTATTGCGTAAGGTTA
CAGTCCAGTCGTGGCGAAGCAAGCTTGTCTCTCAAGGTCCCCTTTCTGCTTGTTTCCCTC
CACTCCTCTACTCCAGGGAAGGTGCCTTAAAATCTCCTGGGAGTGTGTTTACTTCAACTT
CTGGTAAACTAGGCTAACACTCTGTCGCCAGCTTTCCAAACACCCTCTCGGTAGCTTTGT
GAAATCAGTGCAAATCATTTCAGAATTCAAGATGGCAAAATAAAGCTGAGCATATGGAGG
TAAGGCTTGGCTGTCAGGAAATGGATTTAAATGTTTAGCTCACACCTACCTCAGGCCCCA
GGACTTCCTCTTTCCTCCTCAGCAGCTTGCTCCTGGAATTTGGGTACCCTACCTCTCTTA
GCAAGCTGGCTCCCCAGCATAAATTATGAGTATGTATCAAGTGGGCCCTTCTGCTAAGAT
TAATCAGGGCCTATTCTCTCTTGCATGTTTCCACTTTGATCCCTATAGAAAGTTCTCCTT
ACCCTGTAAGCAATGTCATTCTACAAACTTACTATTTCCATATAAACTATGGAGGTAGGT
TTCGATAGAAAACAAAAAAACAAAAACAAAACAACAAAAAAAAAACAAAACAACAAAAAA
AAAGCAGGTAATCCTCCCACCCCCCACCCAGCCCCAGGAAGCTTTCCAAGTTAAGGACAC
AAAATATTTCATGGTTAGTTGTGTGAGCTTCTAAATTAGCTGCATATAAAGTATTTTAAG
ATTTTTTTTTTTTTTTTTGGCTGTCACTGGCTGGCAATACTCATTTTGTGTGTGTGTGTT
GGTTTGAAAAGCAGGAAGAAATGTAATGAATTGAGTGCTGTCAGAGATGTCTTCTGTTTG
AACAATCTGCGACGGGCTGAATGGCAGGGACTCCCTCATCCACTGCAGGTGCAGTAGAGC
TGGGGAAGGGGGAGGGGGCCCTCTGTTCAGTCAAAAAGCAGCATTTCCCACAATAGACCA
CACACTGGTGGCCAGCGTGACATCGGCTCACACTCACATACTTTCCCCCATCCACAGTTC
TGAACCGACAAAGTGGCCATACAGTAGGCTTGCATAGGTTCCTTTAATGAACATTTTGTG
GTTCCTATGGCCAGCATTGAAATCCATGAGCCCTGGGAGGAACAAATAGACTTTTAATCG
TGAGTTCCCAACTCAAATCTATTGCTGTAGATATTAAAAGTAAGCGGATCTCTCTGCTCT
CACCCAATATCAATGCTCGAGAGGCCCAGATGTGCTAGGATCTGAGAACTCTAAGTTAAA
AGTTTTTCTGAGACTACTTAGGATCCAAGCCTGGGTCTTGCAAGTCCTGTGAGATCAAAC
AGGAAAGGAGAGAAGGCATGAATTTCGTGTATTTGTTTAAATGTAAAAGGACCTCTAGTA
TTTTATTATGCGGCATGAGAGGGCTAATCCTACAAATGAAGGCACCTTAATCTTGCTGAG
CACAGTCCTGTCCCCTTTTGAATTGGTTTTACTGGGGAGAGGGGTGGGGAGGAAGAGAAG
GGGGTCAGGAAAGGCGGCAACTGTTTTAAAACTCTGGACAGAAATGCGACCACCCTTTAG
CTGCCCTTGCTGGCAACCAGCAGACGTTAGAAGAGTTTTCCTCTCACACTGGTGTGAGCT
CAGGCCCGGGTGCAGCAAGTTTTAAATGGAATTATTTAAGTGTGAGAGGCTACTGGGAAC
TTGGCAGTCAGGCCCTTCTTTAAACACCCTGCCCTCCCCCCACGCTTTGGCCAGGTTTTA
GTTTTGGGTCTGAAGATTTAGGGAAAGGCAAGATACTTCCCTCAGCACCACCCTAGCCTG
TGATAAGAGGGTGACACCAAGGTGGTCCAACTAATAGACGGTTCCCGTTTGTGCTGAGGA
AAATTACTCAGTGTTTACACACAGTTAAAACAAGCCAAGAAAAGCATCAACTTTCCAACA
CCCCTCCTCAATAAACCCTGTTTATGATTCCCTTAAACACTTCTGTGGGACTAAGAAGGA
CACCCTTGCTCTCCTCTGGGTAAGAGGAGAAGCCGGAGTGCGCTGGGTGGTTCTGAAAGG
CATTGATAGGAAAGACCAAATTCTATAAAATCCCGAATCACAGGAAAAGATGTCTGAGAG
TGAGACAAAGCTCACTTGCTTGGGGCCTTACGGCGGGTATGCCTATGGCGCCTACTTAAA
GTCTAGGCCTAGAAGAAGTGTTCCGATTCCCCCATCTACAGAGCCTGCAGCTTAGGCGCT
AACGTATCTTCCGGCCGGTACACACCCACAATTAATCTTTCTTATTAAAGCCTCCATTCG
GTACCCAAGGGGCAACTCAAACCTATTTAGATTTCCTTGGTTGGCTGCACAGATTTAAGT
GGGCAAAGAGTTATAAACCTAATAACAGAGGGCGCGCGCGAGAGGGATTTGAGTAGAGAA
GACGCAGGATTCACGGAGGTGGGGGGGGGGGGGAGGTGGAAGGATGCTGTGGGCCTTGCC
CACGTCTGGAGTCTGCCTCGGGTTGCAGCTGGAGCTGTAGGGAAGGCAGTGAGCCTCCCG
CGCGCGCGCCACGCGCAGCATTCTCGAGTGCACCTGCATCCCAGCCCCTTTGCTCAGCCC
GCAGGTACTCAAGGCGCCTCTTCCTTCCCAAAGAGGCGCAATCCTCAAAGCATCCCCAAC
ATGGGAACTTGCAGAGAACTAGGAAAGGTTTGCACTGTTTGGGATTAATTGAGAATAATT
AACACTGGACACGGTTAATCACCACTTCGCAGCTCTCTTCCCTCCTTTCGGGCCTGTGGT
GTCGGCCTCTTTTGCTCCGGCTGACGATGCGGGTGGGTTTGCTGGTGAAAGTGAAGACGT
CGCAGTAGCTGTCACCCAGTTCTGCTGTACTTTAAAGCGCTCGCATATTGTTTGATTACT
AATTCGAGTTAATATGATCTTTATGGCAACATAACAGTGGATAATTGGCCTTTTTTCTCA
ACAACAATGTAAATCACAATCGCTTTATTATTTAATAACGTCAAACGCTTCGTTGGATTG
GCCCCGACCGAGAAGACCTTTTCTTTCTAGACAGTATTATGGGGGAAGGACAATGAAGAT
CTAATTGTGGAGGTTTCATAAGTTGGCTCCGGTAAATGAACAGCTTCGATATGGAAGTCC
CAGCAGATGTGGGCACCGCTAGCTGTAGAAACTCCACCCCACCCCTCTACCCACCATCCA
AACACACTGTTGGAGGCTTTCTGGGGTGGCTGTGGTCCACGGAGCCTAGCAACCACCTGA
AGTTCCCAGTAGCAATTAGAGCTTGTATCAGGCTCTTTACATTGGGGATTTATCATTAAG
GCATCCAGTCAGCTCACCAAATTAACACGACTTGCAAATAGCCACAACCCTTTGGGCGCC
CTTACGGTGAATTTGGCTGTGGGACAGGGAGAGCAGGGGTCTGCGTTTTGTTTTGCTTTG
TTTTGGTTGGTTGGTTGGTTTGGTCTTATTTTGTTCTGGTGTGATTTTAAAAAAAAAAAA
AAAAAAAAACGGAATTAGTATTGCAGGGTCTTGGAATATACTTGTCTCAGACAGTTTGGC
AAGGGACTTGAGCCATTATTTCTCAAATGCCTGGGAAAAGCTGAGAGTACCCAGAGACCC
TCTCACAAGAAAGACCACTCATGGAAGGAAGGTGTCCCCGCTGCTAGAAAGATAGCCTCA
TCACCCTTGTCCCCAAAGGCCCAGTTCTAAAGGCATCCACCGCTGCTTCTGCTGTGGTCA
CAAGACCGCGGACGCTAGGGTCTTCTGAGTGGCAAGTCCCAGCCTTTGGAATTCGGGTCA
GAGGAGAGAGACTCGCAGCCTGTGGAGGTTTTGTTTTTGTGTGTGCCCGCCTCTCCATTT
TAGTCAACTAATACTGCCTGTCGGGGAAAAGGAACAATTCGCTCCCACCCACCCCTCCGC
GCCTTTCTAAGATAAACAGGAGGTGCGAAACGCTTCTGAGCACACGCGCCCCGGGGCCCT
CCTCCCACTCTGTGCGCCAACCGAGCATCTGTCCCCGCGTCCCCGAACCAGACCTGGGTG
ACAACTGCCGGTATTTCAAAACCGTCCCACTGACCGTCAACCATATTTACAATCCCCCAC
CCCCCAAATCGAGTCACTTCTCTGCCCACTCTCTCCTTTTCTGAGAACTTAAAAGAAGTG
GAAAACGTTGAGGAATTGAGAGTGGACTTTCAAAAACGAATCTTTGCCCACCGAAACACG
CACTCGCACTTTTTAAAAAGTAGTATTTCAGCACAAGGAGGACATTTGGAAACTTTCTCT
TAACAGGAGTCGGGCACATTGCTATTCTTGTGTGTTGGTCGTCTGGCCTCCCCACCCGCG
GCGGACAATACCCGCATTGAGACGCGGTGGCCTGCGGGCAGCGGGAAGCTTGGGACTGCG
CAGCCTCCTCCAAGGGGCCCGCAGCTACGGGAGCACTAGGATGGGAGCCGGGGCGGGGAG
GTCGGTCGCCGGAAGGACAGCCATTAGAAGTATCATTTTTGCCTAAAGCCTTATACTACG
CCTCGCTTTGAGGACTTAGATACAGGGTTGTATAAAGACTTAGAGAGTAGGAAGACCGAC
TCAACTGAGGACGAGTTTCGCATTTTGTTTCATTTTAATTGTCACCCCACCCCCCCGCAC
GCACGATTTTATTTAGACACTGAATTTTGCACCCCAGGCGGTCCAACCCCACAGACTTCA
CTCCTAGGCACCTCGTCTTTTGTTAATATCTCAACCTCGGGCTCTGACGCTAAGCAGGCT
TCCGCCTTGGTGCCAATTTTTGTCTCACCCGAGCCCTGGTACACTGCAATCTCGCGCTGG
GAGTACGGCACCGCAGAGGGCGGGGGGAGCCCAGGTCAGAGACTCGGGAACATTCTTTTC
TAAGCTCGATTGTTTTCTCCCTCAGAGCACACCAGCACCCAGGGCCTTTGCAGAAGAACC
TCGAGGTCAGCAGAGGCCCTCGGAAGGGCGCCACAGTGGCTGAAGCTGGCGTCTTAGGGT
TTAAAACGTGCACCCCGCCGAGTGTTGGGACCACGTGCTGCGCCTTCGAAAGGTGACGGC
GGCCCCGCTGCAGTCCCGGGCGGCGGGAGATGGCGCAGGGAACGCCGCAGCCCCCGGTGG
CGGCAGGGGCGGGTGCTGTGTGGCAGAACTGGCCTCGGCGCTGAGTGCAGAGAATTATCT
GGAGCGTGCTTGATCTGGGGCTGCGTAGTCAGCGTAGTCAGCTTCTGCTTTATTTGTTTG
TTTGTAATCTCATATTTAGCAAGCCAGGACGGTGGCAGCGAGGGAGAAAGGAAGGGATGG
AGGAGGGGGCTTCGCGCTAACCACACCCCTTCCTAATGAGTTAATTTCCATATTTGCGTC
TCCCGCTTCTAGCGCCCTCTCTTTCCGGGCGCCTCCGTGCAGTTGCGTCTTGCGCAGCTC
AGACACTCTCCACTTAGGAATGAAACAAAAAAGCCCCGGGTAAGAGCAGAAAATTGGTCT
ATTGATAACATTCGCTCCGAGTGTTGATCTTGGCATTGCGGGCAGCCGGTTAGTCTCCAC
CCCACTCCCCAAATGGGTCACACAGGGATTGCAGAGGGCTTGCGGACTTACTAGCTGACT
GCAGACAGACGTTGACGTCCCTCCCGCCTCCAACTGTCCGACCCTCGCATCGTCTTTTCT
CACAACTTCACATTTTTTTGTCCCTCAGGGTAAAAACAGTGGAAACCTAGCCAACGCAGA
AAAGGAGGGGAAATAATCTCAAACAAATGAATCAAAAGCGAAAGTTTCAAACTAGAGTCG
GACTGGGGCAGGGGCGGGGGGAGATAAAGTTTTGTACTAGAAAAGGAGTGCTGGTCGAAG
CTGGAAACAGGCTCTAGGGTGGACACCTGTGGGAATAGATTAAGGAAAGCTACGAACTGG
TATTGCCATCCAACAAAAAGTTGTGGCAAAGACAGTGAAAGGAGTTTTGGAGACACAGGA
ACTCAAAGGCAAGCCACGAATCAGGACTTCTATCTCGGTTGTCTCTGCTTGGATGAAGGC
TCTGTTCAAAAAAGTCCATGCAAGAAACAGACCTTCCCAGTTGCTCACCGCCCCTGTCCC
TCCCCACCTTGGTGGCTTCAACTCCTCTCTGGCTGCAGTGTCTAAACAGCTCTCTGGTCA
AAATAAACTGTCCCAAGAAACTTTCCAAACTGGGGAGCAACTTAGGCAGTTAGGCAGGGA
GCTTTAATCAAGATTTGTAGCTCTGCGAGGGGCAGCGACAGCAAACATCCCGCAGGTGTA
CGCCGTAACTCCACCATCCGGACTCCAATGTAGATTACTCTGGCCGCGTTTGATCGGCTC
TTTGAAAGCCTTTAACAATTGCCTGTGACGAACGACCGGGCTCAGTGTTTTCTGAATAAT
GCCTTGAGCGTAAGTCCTCGGGGTCTTTAAAGAGCTCCAGTTTGAGAGTGCTAGAGGGTG
TGTGTGTGTGTGTGTGTGTGCTGTTTTCGGTTTTGCTTTGAAGGAGAAAGGGGGGGAACT
AGTTCGGTTTAGCTTGTACCTCGTCAACTTTTAGCTGCTAACAGGTATCACTCAAGTCAG
TCAAACGCTTGATCCCTGTCACCTTTGCTTGCTGTCTTCCAGAAGCTGTGTATGGCATAT
TGTCTGTGTCAAGAACATTGCTTTTCCTTTTAATAATGCATTGTGTATATGTGTATGTAC
ATATTGTATTGTGTTGTGTTAATGAAATGACACAGTTACTAATTTTCTGTCTTGTCAGTT
ACAACTGCACTTCCTGCTCTGTTGAGGTAGTTAGAACAAACACTATTATTATTACCACTT
TAATACTGTCCTAGTATCTTCGCTGCTCTTTCTAAACTGTATCTATTCAGTAAGAGTTGG
ATTCGAACGTCAACGTTTTCCAAAGTAAAACCCGTAGTTTGCCACAACCCCTTCCAACAC
CTAGGCACCAAAACCCAACACCAAATTTTTTTTTAAAAGGAGCTGCTTCCAAACCTGTCT
TGTTTGCCTACCGTGTTTACATAAGGGGAGGGAGGCAAACTTTTGTCTGAAACTTACACT
AAGCAGAACTTCCATTTCTTAGAGTGTCAACAGTTGCAGGGCTTATCACACCAGTGTGAG
GGGCACACATCTGAATTGAAGGCCCACTCCTGCCACTTCAGAGCACGAAGGGCTACCTGT
GAATGACTGTTAAGTTTGCCTACTGGAAAAGTTTTTTTCTGTACTAAATCACACTGAAAG
ATGGGCAACGCCACTGTTTATTATCCAATTCTGGACAAGATCAGACCCCCAGTACCTAGG
GGCTCCTAGCTCTGGCCAGCAGGGGGGATGGAGGGGCTCTTCACAGCAGCCCCCTAGCTC
TGGCCAGCAGGGGGATGGGGGGGGCTCTTCACAGCAGCCCCCTTTGTTCTCCTGAGCTCC
TCTCTGATTTCAAGCTTCACTCGCCTGCCCCCCCCCCAAGTTTGTGTGTTAATGACGCTA
TTACCATCTGGCTTGCCCTACTTTCCAAAAGATATAAATCTCCCAGCTTGACTGCCCACA
TTATCATTTAAGTGCCACCATAGCCAGAAGGAAAAGATGCTTTCAAGGCTCAGATTCTTG
TGCTCAGACTGCCCTGGCACTACTCCTGTGCTATATGTACTATAGACTGCACATTGAGGG
CAAGACTACGCCTCAGAGAGGGCACATCCCCCAAACCAAAGAAGACTTGTTACCTGGTAG
AAGAGACTCCAAATGATTTCCCTCTAAAACTATTTTTTATTTTATCCAGATGCGCCAACG
TCTTTTTTGTGCTTGAACACTTCTCTCAATGCCCTCCTCTTGGGCTAGTAAAAGTGTCAG
CAAGACTTCCAGGCATTCTGAGCAATGTGGCCCTCTGTGGCCTTCCTTTTCAACAGGAGA
ATAGATTGTCTTTCTCTGTGGGAATGGGGGCAAGTGAAAGAGAGGTGAAAAGATGGCTTT
TGGGAGCTGGATAGCCCGGTCAATCTCCCACTTTTAATGGCGCCTGTATGGGTGTCTGTG
TGCTCTTCATGTGACTTACACACTCCTAGCTGCATGCCTGGATCCTCCTCTGTCTTTCCT
GGGCATAGTCATTGGTAGGTTTTTGCTTTTTGAGCACAAAAGCTGAGGACATATAACAAA
AGTAACTGGGCTGGCTTGTGCATGGTCCCAGGAAGCCCCCACTTATCTGGCCTGGTCTCT
GTGAATGGAACAGAGTAGACTCTGCATCTAAGCTCATGTGGGCTGAAGGTTCAGGCCCCT
CCTTGGTTTGAAAAGTTCACACACACACACACACACACACACACACACACACACACACAC
ACTTTCCAGATTTCCAGACTGTTTGCTTACAGGCAGTCATGTCTGGGTGCCTCTGTTTGT
GAGTTCTCCCTTCTTCCTAGAGGCAGGTTCCATTCCCGTCAGCCAACCCTACAGGTTGGA
AGAATCAGAAGTGTGAACTTCCCGGATACCTAGGGAAGCTCTTCAAAATCAGAATTTTAG
CATTTGAGGAAATTAGCTGAAGGGCCAGCAAACACACATGCACACACAGATGGACGCCAT
CACATTTCCATCTTTAAGAAAAAATATTTATATATTATTTGCTTACATATCCCTACTGCC
TTATTTAAACTAAGCAAAAGATGCACAAAAGTGACTACTCTATAGCACACTGATAAGGCT
GTTTTTGCACGAGTCTCTTTATTCCCCTCTCAGTTCATTTTCTGGCCTTTTTCTTCCAAA
CTCAAAAAAAAAAAAAATCTTGTTTAGAAATTTGTATCCCCCTTTTCCTTCTGAGAACAT
TATCGAGTTGATATGAAGAAATTGCAGAGGATATACCATTTAAGTAAGATGCACTTTTAA
TCACTGGTCATTAAAATGGTTATGTTAAATATACTCAATTACATGCATGACTTAACTCTA
ACAGTACTGTCTATTCTCCCAGCTGCTCACGTATTCCTAAACGGTAGTCTGCGGTGGAAA
CTTGATTATGCTGAATCCATACATTTCCATGGATTTCATCAGCCTAATTAATGCCTCAGT
GTGGTCCTGGGGCCTGAATGAACCTTTTACTGTCATTTGAGGTTTAAGGCAGTGTTGGAA
TGTGGAAGTTTCTCTCCCCTCCCTCCCTCTCTCTCTCTCTCTCTCTCTCTCTCTCTCTTG
CTTTGGGGATTCCACTAAGCAGGGTAGGTAGCAACCGTTAAAGAACAAAACTATTACACA
TCGAGGAAACCCGTTCAAACGTCGGGGAGGAAAAGTAGCCCGATTCTTCATTTGCATATT
CTTGATTTCATAGACAACCTCCAAATATTTAGTAAGGCAGAAATACCACCATGCTATTGA
ATCTCAAAACTGCACTGGAAAAGGGAAAGTTGGAAATAGATTTACAACCGGTGGCTGAAC
CCGTTTCTTTTGCTCATCAAAGCTGCCCTGCTCCGTCCTTTCTTCCGGCTCCATCACTCC
TAGACTGTTCCCCTCCACTGCAACTTTCATCTTTCCCGAGGAAGCACTCAGGGCGTGTTT
TCACAAGAAACTCAAATCACCCCCCAAGTGGGTGACTCCATTCTGTCTTTTCAGGTGTAA
ATTTACATTTGAATACTTCTCAACCTCACTGACCCCTGCTATCCCTGGCCCTGCCTCCTC
CGAGCTGCTGCCAATCTACAACCCCACCACTTGCAAGGGCAGGCAGAGGTCGAATTTCCC
AAACTCCACCCCTAACCCCCGAGACCAACAAGTGCTCCTACTTCCCAGGAGAGATAGCTC
AATATGTCTGTTCTTACTAACATGGATATGGAAGAATTCCATATACATCTTAAAAAGATG
TATTTTCTTGGTTACCAACAAGAGGAGAGGGAGAGAGAGAGAGAGAGAGAGAGAGAGAGA
GAGAGAGAGAGAGAGAGAGAGAGAGAGAGACGCAGGCACAGAGATAGACACAGAGACAGA
GAGAAAGCAAAAAGAGGTGGAAATTCTGGAGTCTTTAAGAAATGTAGTAACTCAGGCCCG
ACATGCTAGTGCATTCCTTTAATCCCAGCACCTGGGAGGCAGAAACAGGTGGATGTCTGC
GAGTTCGAGGCCAGCTTGATCAACAAAGTAAGTTCAAAACAGCCAGGGATATACAGAGAA
ATCTGAGGGGCCAGGACAGGGGAGTGGGGGGAGGAAAAGAATGTAGCAACACTGGCAAGT
GGACATTGAAACTTTTCCGTCTTCTTGAGTCCCCAAGGATCTGGGCTCCCAGGACCAGAT
TCTATGCCATTGGCTTAGAACTTGAGTCTACAGGGGAATGTCATACCTGGGTGCCCATCT
AATGAATAGAACCACAGGATTTCAGATTTATAAGCTTGGAACTTCATGTAGGTTATTGCT
AATGCAATAATTTTTGTACTATGAGTATATTTCAGGGTTGGAAGTTAGCCTTTTGTAGGG
CCTTGCTTAGATAAGGGATTCTAGAAGAGACAGTATACCAAAATTGGCATATACTGTGGG
CCATTTAGACAGATCAATGTAGACTCAGATATGTCTGTAAAACTTAACTAAGCCAAAGCT
TAGGGGACTGCCGTAGAAGGCACGTGCAGGTAGCCAGACCCTTATGAGGGTCTAGGAGGG
TCTCTTCATTAAGTGTAATGCTTTATACCATTGGTTTGGAATTTAGGAGGTGAGAGACAG
ATGATAAACATTGAATGTTTGAGGCCAGCCTTGGCTACAAGGAAGACACTGTATTGAACT
TAAGAGGAAAGGATAGGACAGTCTTGGCAGCATCCCATCCCACCCAGCAGCCCCTTACCT
CTGACTGGGATGCTATTTAGTCATTTCCTATAATGGCAAGAAAGGCTAACAAACTGATCA
AATGTCCAGTTAGCTGTCTCCATAAACATCAGAGTTGGCCGACCACATCTGGCATGATGT
TCCTGGTCCTGACTTCCGCTGTCCCACTTTCACTGGTGACACTTGTTTTTGAAATAGTGA
CTTGGTACCTGCGCGGGCTTTGTCCCTTCCGTCCCCATTGCTGTTTTCGAAAAGCCTGTG
GATCATGATCATGGATGAACTCTGCTGTTTCCTCAGTCCTCCAGCAAAGTTGCCAAAGAC
AGAGTCTGACAGAGTGCCGCTCGGACATGCGCAAAGCATCCCTTTCCGTTTCCAGCCCAG
CATAAACTGGGTGTATATGGTGCATGTCTGCAATCTCAGTACATGGGAGGCACAAGTTCA
AAGCTAGCCTGGGCCTGAGCCTGTCTCAAAAGACTAATTGGAATGTGTCAGGTGGCTTCC
GAGCGCTTGTAAAATGAGGCTGATTGGAAAGCCTGGCCTTTTGCAGAATCCCTGGTTGTT
CTATTTTCTTTCAGAGCTAAGTGGGTGCAGCATACCAACCTTGACTCCAGAAGGCTGAGC
AAATTAGAAGTGGGGTGTTTCATTGTCCAACCACAGATGCTAATGATGGTCGACGTAGGA
AACACAGACTCCGACAGCCGAGGTGTAGCAATGACAAGTGTCACACATTCATGCTATAAA
ATGATAAGCTGTGTCACTTGGCCTGTTGCTGTCCGATCTCCCCTTGGCTTTCTTTTTTAT
TTGTTTGTTTGTTTGGTTGGTTGGTTTTGCTTTTCCAGACTTGGTTTCTCTGTGTAGCTC
TGGCTGTCCTGAAACTCCCTCTGTAGATCAGACTAGTCTCAAACGCATCCACCTGCCTGT
GCTATTGGAGGGCAGAGATTAAAGGTGTGTGCCACCGTTGTCCAGCTACCTCTAGCTTTC
TTCTGCATATGTTTGTTTACTCACATGGATGGTTTGATGCAGGGACAGGGCCACTGTGTT
ATTTGCTGCACAGGCTGACAGAATTCTCAAGGGTATTTTTACCTACAGTGTGTAAAGAAT
TTGTGGTGTGCCACTTAGCAGTCAGAAAACATGCCCTCTTAGCAGAGTTTTGGGGAGAGT
TAACACGTTTTCTGTAGAATGTATTCTAGAGTAGGTGCATCTGGCAACACGTTTTTAAAT
GATTTCCTATGAAACAAGTCACTGAGCCGAGTAGAAAACACCATGTCACTGATAACACAC
TTGGTCCAGTCATGGGTTCCTCTTCTCCTCTGAGTGGCATGCTAGCCTTCCTTCCTTCAC
GAGGCAAACTGCAGCAAGGCTGCACACGTCTCCAGCAGTGGGGAAGTTGGGACAAAGGCG
ATTCAAACTGTGCCCTTGTTTTCGGAGTTGCAGGATTTAAATGCTGCAGTACCCTGGCAG
TGGCCCTGCAGGCTGGCTTTGGAACTGTTCGGTGCTTAGTTTCTAAATTCTACTTTTAAA
TCCAAATCCGAATTTTTTTCCCCCATTGGTTCAGGAAAGAAAAAGAAATACCTAATTTGA
AATCCTGTTATAAATTCTACGAAAGCCAACTTAGAAGAGCTTAGAAATAGCTCTGAGTCC
CACATCTCAATATGCTGTGCTGGCTCCTGTGGTTGTTTCTGAAAGAAGAAAGGGAACACC
TGGTCTCTAACCAGGAGGAAAGCGGATTCCGGCACCGGCATCTCGGTTGCTCAGTGGGGG
CAGGCCTCTGCACTCCCAGCGATCAGGAAATTTAAAGCCGGTTGGATACATCTGCAAACA
GCACATTTCCCAACTTGGGAAATGCCAGTTCGTGTTATTTCTGTGGCTAGGAGTTGCTTA
GGATCTGTGACAGCTGAGGTTTTCCTATTGATTTTATGACAATGTTGTTCAGAGAGCTCA
CAGAACTGAGAAGAGAGGAGAGTCCAGTTTAGCAAGGTGATTCTGAACTCGAGTGCTGTG
CCTTAATCAAAGTGCGGAAAATGAAATTCGAGCTCCAGAAAGCTGCAAAGGGGGAATTCG
ATTCTGAGCCTGAACTTTTATACCTAACTCAACCCTCGGAGGAAGAGGGGTGGGACTGGC
TGCTGACTTTGAATACTTATGATTGACCATCGGATGCATCAGCCTCAAAAGAAATCATAT
CTTATATTAAGGAGGCAGAGAGGTGGCTCAGCAGTTAAGAGTACTTGCTGCTCTTGTAGA
GGACCTAAATTCCGTTCCTAGCACCTATGTCAAGCAGTTTACAACTACCTATAACTCTTA
GCTCTAGAGAATCTGATGCTTTCTGCCCTCCGTGGGGCACCAGTATTGCACATTGCACAT
GTGTAATGTGCGCGCACCACACACACACACACACACACACACACACACATGAAACTAAAG
ATTTTTTTTTTTTTTTTTTTTTTTTGGTAAGAAACCACAAGTGAGGTCATTGTAGTTGAT
TCTAGATTTGTGAGCATGCCCAATGAGAGCAGCCGTTAGCAGTGTAAGATGGGTGGAGGT
CGGGATGAAGGCACCAAACACACATTGCTCTGAAAAATCTTCAAACTCATATTTAGTTCT
TAAATAACTTGATGCGCAAGTATTCTTCCGATGTAGCCACAGAGGAAAATACCATTTTTC
ATCTTGTGCATTATTTTCTCCATGGTAAGGCACCGGCAAGCACACTCATCTCGGTGGAAG
TCCAGTGAATCCCAAAACCCCAGGACTTAAACAAACAAACAAAAACACCGGGTCAAGAAA
AATTTGTAGGTCAAGGATGCGGAGTCCGTGTGCTTGGAAGGCAGAAACGCAGGTGGAGCA
GAGAGCAGCCCTGTTGGAACTGTGGAATCACTAGGTAACCTGAGCAATCGGTGGAGGCTG
CTAGAGAGCTGGCTGGCAGGTACCCCGATGGTCTGTGCTGATCGGAGCACAACTGGGAAA
CTGTGGCATGGGTCAGGGTCTGCAGCTTGCCCGCCTCATCATACGGATCTGCTTGCATCA
CTGTGTTTGTTGCTGAAAGCCATCCAGCTTGCTGCAGCCACGTCACCCGCCATTTGTCAG
CCTGATTCATTGCCGGCAGTAACTTTTCCTGATGTCTCACTCTCTGACACTTGTATTTTG
GGATTAAAACTAGATGTCCTAAGGGGCTAGGGATGTAGCTCATTTGGTAGAGTGTTTTCC
TAGCATGCTGGAAAGCCTGGATTTCCTACATAAACCAGACATGGCAGCATATGCCCGGGA
CTCTGAAGATTTAACACAAGGCTCGGAAGCTCAAGTTGAAGGCCAGCCTAGGCTACAGAG
AACAAAACCTGTGGTTGAGAGAAGCATCCTTGGCACTGTTCCTCACAGAGACAAGGCCCA
GGCTAGCAGAAGGAGGAGCCACTTGAACCATTTCATCATATCTCTGTATAAGTCGTATGA
GTTCTGATGGCCTGGCTCCTCTCTTCTCCAGGGCCGTTCACAGTCCCATCACCTCTGTGG
TTGGGCTATGCTTGATAGTGAGGTATAGAAAGATACATGTATGTGTGTGAGTATGTATGA
GTATGTTTGTGTTTCTGAGTGCATGGTTGGTGGGGACAGGTGATGTCTAACTTCCATCCA
CCCATCACCTGGGTAGTTCTAAGTCCTCCCTGAGTACTGTTGCAGAACTGAGTACTCCCA
ATGAACCATCTTGTTGGCCCAGTAAGTCTGTTTTCAGACATGAACCTGAATGGATACTAG
GGAGAGAAAAAACAAACTGACAAGTTTTCCCTGATGTGGAATCTGGTTTTGCATTACTCA
AAAGAAAAAGGAAGAGCTATTTAGCTGGAGGAAGGGCGCCAGAGAGGGGGAAGGGAAAGG
GGAAGAGGGAAGGGGAAGGGGTATGAGCAACAGCCTATATGGTGTATGTATGTGATCGAT
GCTATCAGTGCGTTATAATAAGAGACATCCCATCTCTAAGAGTTTCCCAAAGGCCTATGA
AGGATGCAGGGGGAGGCTTTTCCAAGTGTGGGTGTTTTGGAACAGACTGGTTAAGTTGCC
CATACCGAACACCTTCAAAGATCAGGACCATGGATGGATGCGTCAAGAGGAAAGAAGGGA
TCATCTCCTAGGACAGGGTATGGGCTAGGTCATCAGCTCTTTCCTCCACTGGCTTCACCC
CTGATCAGGAACACGCCCAGAAGGGATATTCCCACTTCTTACTTCCACAAGCCTTGCCCA
CATTCTTCTCTCTGCCCAGCTCTGAAATCTGCTTCTTGTTTCCATCTGATTTTAAGACAG
GACTTCTTGTAGTCCAGGCTAGCCTAGAACTCACTATATAGCTGAGAATAACCTTGAACT
TCTGATCCTCTCGCCCCCACCTCCTGAGTACTGGGATACAGGCATGTGTCACCGTACCCA
GTTTATGCAGTAAAGGATTGAGCGGGAACCTGTACACGTTAGGGAAGCCTTCCACCAGCT
CAGCTACAACCCCAGCCCCACTGAACGTAGTGGTGCACACATGTAAACTCAGCACTGGGG
GAAAGGAGGCAGGAGAATCAGACGCTAAAGTTCATTCTCACCAGCATAGTGAGTCCCAGG
CCAGGCTGGTGTGCACCAGACCCTATCAAAAGAAAAAGAGGAGGCAGGAGGAGGAAAGGA
ATGAGGAGTAGTCATCTTTCCCCTCACTCGTTTCTCCTCTGGGGTCCCCTGGAGATTTTT
CAGAATTAAGTCATGATCTAAGTTAGATGAGAGAGAGAGAGAGAGAGAGAGAGAGAGAGA
GAGAGAGAGAGAGAGAGAGAGGAGAAATTCTCCCCAGAAGTAATGAGTAAGAATAAAATG
GGGCCGCTCCACAGACAATAAGGTAAGACTCACATCTGAAGGCAGCCACAGGTGGCAGGC
AGAGGTAGGAAGGGGAGGTTTAGTTTAGCTTCTCTTTTCAAGGTTCTTGGATCTTGAAGA
CAGACAGCAAAGCTAGAGTCAAATGGATCAGCAATAAAGCGGCAAGTCATGTTTGGATGG
TCAGCCATCCTGGGTCACATAGCTCCAGGCTATTTGGGCAGTCTTTCCTGCCACTGGTAG
GGGAGATAAACTGAAGGCTGGCAACCCTTCTGTTTGACATCAGTTCAAATTCGTAGGTCA
ATGTTATTGGCCATAACAACTCAGGGAAGGAAATTAGAGAAATAATATGAGCACCATGGC
CTCAATGTGGTTTATACAACACACCTCCTGGGAGCTGGGAAGCTTCCCAAGGCTCTGGAG
TTAGTTTCTTTACATACACCTGGGTTCATGGAGACTCCACTCCGGTTGTTGCAGGAAGAG
TCAGTTAAGCGGTTTTGCCTTTGGTACCTGAAGGACTCCAGCTGACATTGCTGGTAGATA
TTCCCTGTTCTGTAAGGAGGTTCTGCAGGTCTCCAGGGCCAAGCTAGGTCTAAGAGTGGA
TTCTAGCCATTGGGGCCTCTGGAGTTCAGGTTTTGCAACTATAAATTTATCTGTAGATTT
TAGTGTGTGCTGCAGAGCACAACACACTTGGAGATCTTCAGCATCAGGGAACATTCAGCT
TGATGGGCTGCTAAATAAAATATCCGTATCATTGCATAAATGTTTATGCACAAAATGAAA
AATTGAGGACTGGGGTGTAGCTCAGTTGGGAAAATGCTTTTCTAGAGTGCAAGAAGTTCT
GGGCTGGATCTTCAGTACAAAATAAACCAGCACTTGAGAGGTGGATGCGGAGGATTCTGA
AGTTCAAGGTCATCGGAGGAAAAAGGAAGGAACCTGGAAAATGGGGGTGGGGTGGGGGTG
GGACTGGGGGTGGGGGTGGGTAGGTCTGACAACTGAAGAAGCTAACTGGAGGGTCTTGGG
AATAAGTTTTTTTTTTTTTCTTTTTTCAGATCGAACCTAGAAATTGTACTTTCCTCAAGA
TCCGCTTAAGAGAATCTGGTTGATGGCTTTGGTCTGAGAGTTCAGACATCTCTTGTGCAA
CTAAGAAAGACCTCATTTTCCATTTGCTGGATCCTCCTGGTTTGTCATCCCTGAGTCCTG
TAAGAAGCTCATCAGGAGGTCCCCTGCGCCGGAAGGACCATGTGAGCTCATCCCAGATGA
TGGGTGGCACCATGGTTTTAGCAGCTCACACAGTGGAGAACCACATTTGCTCTGGAAGAG
CTTAGCAACATGTATTTGATAACACAACAAGGTCAGCTTGAGCTCTATCCTTCTGTGGCC
ATACTGAACAAAAGGAGAGACAGACAGACAGACAGACAGACAGACAGGCAGGCAGGCAGG
CAAGCAGACAGAGGCAGAGACAGGCAGACAGAGACAGAGAAACAGAGAAATGATTCCTGA
ATTATTTTTAAAAATTAATTTTAAAATTCAGATCAATTAATCAGTAATACATGCCTGTAG
TCTCAGCCCTAGAACAGATCAAACAGGAGAGTCTCAAGACTAAGGTCAGCCTGGACCACT
GGTGACTGTTTCAAAGAAAACAAATTACCATTTGGGCATAATGGCACACGCCTTTTAATT
CCAGTCCTTGGGAGGCAGAGGCAAGTGGGTCTCTGAGTTCGGGACCAGCCTAGTCTACAG
AGTGAGTTCCAGGTCAGCCAGGGCTATACAGAGAAACCTTATCTCAAACCAGCCAACAAA
ACCCACAGCAAACCGAAAACAGGTTATCCTTTAAAAAGACGATTTAGCTGGGCAGTGGTG
GCACATGCCTTTAATCCCAGCACTTGGGAGGCAGAGGGAGGTGGGTTTCTGAGTTCGAGG
CCAGCCTGGTCTACAAGGTGAGTGCCAGGACAGCCGGGACTATACAGAGAAACCCTGTCT
CAAAAAAAAAACAACAACAACAACAACAACAAAAAAGACAATTTAGCCAGATATGATGGC
TCATGCCTTTAATCCCAGCACTTGCAAGGTAGACACAGGCAGCGAGTTCAAATCTATCCA
GGTCTATATATTGAATTCCAGGACACCCAGGGGTACAGATTAGAGAGACTTCATGTTTAA
CAACACACACACACACACACACACACACACACACACACACCCCACTATGTGAATACACAG
GTTTATGTGCATCCTATCCCAGAGAGCCTGTGGTGATTATAAAACAGTAAAAATAGGGCA
CAGTAGACAGCACCTTCGAGATCAGCTTAGAACACTTACCTGTCACTTCTGTGTCACTTT
TGGTGTGGCAGTTATTATATTTCTATAATTCATCTTTTGAGGGAGGCTCAGAATCGGTAT
GAAATGATATATGTTTACCTCTTTACTCTGTGAATCAGGCTCTCATATAGTCTAAGCTGG
CCTTGAACTCCTGGTATAGCAGAGGGTGGCCTTGATCTGGGAGCAAAGGTGCTGTCATTT
CCAGCAGAGAAATGATATCTAGACCAAAGACACAGTTTTTATTATATAGCCAATGCTTCT
TTAAATGCCTGGCAACCCTCCCTTCTGCAGTGCTTGATGGTGTGTTACTGAAGGAGTTTT
CCTAAACACCAGCACAAATGAACGGGCACACATCAAGCATACAAGACCTGGAGGAGGGAG
GGGGCCCTGCCGATTCCTCAGATGCAGTGATGGATGAGAAAAGTAAGGGTGGACCAGAGC
AGCCACAGCATTGAAAGTCTGTGGTTTCATTTCACAGAAGTAGTTGTTCAGCTCTGTACT
TGGTTTGCCATTGGCAGTGTTGTATAGGGGGCTGAGGCTCAAACCCAGGCCCTTACCACT
AGGGACTGTCATTCTTAGCCTTCCAACCTTAAAAACAAACAAAACAACAACAACAAAAAC
TTATTTTGATTTTCATTTAATTTCATATTGCACCCAGGAACTATTTTAAGAAATCTTGTG
TCATAACCTGTGACCAAAAGTTAAGTAGCAGTTTTCCTAATGTGTCTGCGTTTGCTATAA
AGAATTGAAACTGAGCCAGGCAGTGTTGGTGCATGCCTTTAGTCTCAGCACTTGGGAGGC
AGTAGCAGATGGATTTCTGAGTTCGAGGCCAGCCTGGTCTACAGAGTGAGGACAGGACAG
CCAGGGCTATACAGAGAAACCCTATCTCCAAAGCCGGAACAAAAAAAGGTTTGAAACTGT
GTGAGTATTTTCATTGTCTGGCACTTTATAACAGGTCTTATTTGGTATTGACATTGGTAT
TTGGAATGAGCATTTGAAGGTTTTAAAAGCTTCAGTATTTATTTTGTTCTAAAATAAAGT
ACCTTTTCCCTCTGTGTATTCTTTCTTATGTGTAAAGAATTTCTAGATTTTTTTTTATTT
TAATTTTTATGTCTAGGTCTTTTGTCTACACACATGACTGTGTACCATGTGCACGCCTGG
TGTTCATGGAAGTCAGAAGAGGGCATGGGATTCCCTGGGACTTCAGTTACAGACAGGTTT
GAGCTGCTATGTGGTTATTGGGAATTTGAACCTGGGTCCTCTGAAAGAGCAGCCAATGGT
CCTGATTGGTTGAGCCACCTCTTCAGCCCTGGGTGTTGTCTTTAATGTACATATTATTTT
TGTGAAGTCATTTGTTACAAAATGAAGTATGTAATAACAAGTCTTTTGGGGTTTTCCCCC
CTAATTTTATTATTTCAAGGAAGGTACAATGAAGAGTCTTCACTCAAGGGGAAAAACTAC
CCTGAGCCTGTTTTTGAAGTAAAAATTTTTGTTTGGCGATTTCCTCCGATAGGTAGAGTT
TATTCTGGGTCTTATTTCAAAGCCGATTATTCTGAGAAGAGAAGGGCAATATTACAAAGA
CAATCACATTGTGTAAAAAGATTTGCTTGTGCCTCATTCATATGTTGTCAACAATATGAC
CTAAAAAATAGGAAGAAAGAGGTGAAAAAAGACACGAAACAAACATAAAAACAGTATCTG
CTTCAAACATCAAACTTTTCCGTTTGGAAGGGCATCTTTTAGGTCTTTATCAACATCCAA
AGTATAAACAAATCAAAGGTGTCTTTCTTGTTCTTTTAAAAAACATTAACTGTGATACAC
ATCTCTGTGAGGTAGGTTTTAACATATTTTTTCCTATTTTTTTTCCCCTGCTCCATTCAG
TAAGAAGGATAAGCCTTTAGAGTATCCAGTCACCGTGGTAACTGCCAAAAAAATTCTCCT
GAAGTTTGAAGAGGTCAGGTCTTGGGGTCGACAACTCTGCCCTCTCCCTGAGCCCAAGCA
ATGGCGGTCCTGCGGTTGGAGTGTCAGGCCAGATCTGACCGTGGGAGGTGCCCCACTCTG
GCACGGAGAGAAATTTTTTGAGTCAGTTCATGGCCTAGACTCTCCAGGTGGCCTCCAAAA
TCAATTCTGACCTCCTGACCCTGTCTCACAGAGGCATAGCATGCACCCTAAGTAAGGATT
TAGCCAGAGACGACAGCATTTGCTGAGTGTTATTTGGGACAGTATAAACACTTGAACAGG
CAAGTGAGGGGTTGTCAGCCCCAGAAATCATTAAAGCTCACAGCAAAACAAGGAACTCTG
CTTTCAAAAGTTACAAGTGCCCATGTGTCTGATTCAGAGTCCCTACCGGAATAAAAATCA
GTTTCATGTAAATAATAAAACCAACAGTTACTCTTTTATATCTTTTGCTACAAATATGCA
AATAAGATAGAAAGATCTTCAAGGAACTAGACAAAGCACGAGTATCATGTGCTAGAGAAG
GAAGCTAATTATTAAAATTCATTAATAAGCAAAGAACTTGTAGCATTGTTAAAGTGGTAA
AGTTCATGCCGGTTTTGAAAGATTTTAAAGGAAAAATTTTGACAGTGCTGCCTTGTCTGG
ACAAAGAAATCTAAGCAGTGGGGATGAGGATGGAATTGTCTGCCTCACTCCCTTGCTACT
TTGTAAAGCAAATGACTTATAGCCTCCATTTGGATACAAAGTAGAGAAACTTTGTAAATA
AGGAAAATCCCATCACTCACAGCTAAAGAAGAAGAAAAGAGAGAAAAGACAAAATGTAAC
AGTGTCTCCCGGCAGAGTTACAAGTTGTCAACAGTTTAAGCTATCTAAAGTCTGGGGAAC
AACACCAAGATGTATATATACACTTGTGATTCTCTGTGTGCAAGCTGTGCAGAGCATGCA
CGCTCATATACCCTTGTGATTCTATTTGTGTGTGCTCATGTGTGTATGTGCACACACACA
CACACACACACACACTTTCTTTTTTCAGAATGCATCATCACTCAAGTATCACTTTTCCTG
AGAGAGCAGCGGTCCAGGCCACTCCCTGAAAGAGGCCCAGAAGGGCTCTGCCTTGACCCC
CGCCGAGCTCCCCCCTCATCCCTATTTGCTTTCCCTCTTTGCCAGCTCTGCAAATGGCAA
GTTCCTTCCCCATAGGAAACAGCTGCCATGCCTTTCCATCTGATTCTTTTGTGAAAATTC
TAAGTGAGGCTGAATATCCTTTGGGGTACAGACTGGGAGGGGAGTGCTCTACACACACTT
TCTGCTCCAAGGCCTGGGCCTTACTAGGCTTCTCACTCCATTAAATCCCTATTATAAAAC
TTATCTCCACAAAGCCTATTATAGTGTTCTGAGAACAAACTGGACCATGAATAACTTAGT
TGGAAGTGTAGATTATTTTCTACTGGAGAAAAGTTAGACATGACAACAGCTTAGCCGAGA
GAACAGTGATTCATCTTAAATGGATGGATTCAGAGTGCAATAAAGAGCATCTCTCTGTTT
CCTCTTCACCCTCATGACACACTTCTTTGTCTTAAGCATGTCCTGATGATGCCATTGTTC
CCCAGCAAAGCACAGATCTCACAGGGATAATGTCCTTCTAGCAGTGGACCTGTAGACAGA
TAGATAGGTCAAGGGGCTCCTGTACTCAGATGTGGGATGAAATAATAGGGATAGGATCTT
ACATAAATCAATTTTCCAATTAAATACAATTATTATTTCCTTTTGTTTCCCCATGGAGTC
CAGGCATGATGGCATGGTGGAATATTCCTTGAATCATAGCACTCCTGAGGTGGAGGGCAG
AGAGATCTCTATGAGTTTAAGGCAAGTCCTGTCTATGCAGTGAGTTCGAGGACAGCGCAG
TTGCACAGTAGAATCGAAGAAGAAGAAGAAGAAGAAGAAGAAGAAGAAGAAGAAGAAGAA
GAAGAAGAAGAAGAAGAAGAAGAAGAAGAAGAAGAAGAAAGAAGAAGAAGAAGAAGAAGA
AGAAGAAGAAGAAGAAGAAGAAGAAGAAAAGAAGAGGAGGAGGAGGAGGAGGACGGGGGA
GGGGGAGGGGGAGGGGGAAGAGGAAGGGGAAGAGGAAGGGGAAGAGGAAGGGGAGTTCTG
TTTCTATGGAATATACTATATAGCTTACAGAATACTTTAAGTTTCATTGTTTTTACATTT
ATATTAAAGATGTATGTGTGTGTAGATGTTTGTGTGGGTGTGAGGATGGTTGTGCACCCA
TGGATGCGTGTGCACGTGTTTGGACAAGCCCGTGCCATGGAGCATAGGGAAGTTACAGAA
GAACTTGTGGGAGCTGCCGACCTCTGCCCTGTGGATCCCAGAGATTGAATTTACATTGTG
AGACTTAGCAGCAATCACCTTTCCTTATGGAGCCCTCTTGCTGGCTCTGGAATACCTTTG
ACTCCTAGTTTTGTTTGACACCCTAAAATGACATTGGGGAAAACCCTATCATGAATCTTG
CTTAACAATGGCATTAACTTAGATTATTATTATTTTTTTTTACATTTTTATTGTTATTTT
TAGATGGGGTCTCATGTAGTCCAGGTTGGCTTTGAGCTCACTAAGGATGACTTTAGACTT
CCAGTCTTCTGCATCTGCTTCTCAAGCTTTGGGACACCAGCATCTGTCACCACACCTGCT
CTCTAGAGCACCTGAGGTGGAGACAGAGCTTCTCTGTGCACGCCAAACAGCACCATGAGC
TGAGCCCCAGCCACCAACGAGGACTGTATAACTCAATGGTCAAAACACAAAGATGGGCTT
GTCATAATCTTTGGGTTCTCTGTTCCTCACTATCAACATTTTGATTTAAAGAGTAGCAAG
TTTTATATCTTTTAGACTAAAAACAAAACGTTAGAAGACATGGGCTGATGATAAAGAGGA
AAGGAAAGGAAGGAAGAAAGGAAGAAAGGAAGAAAGGAAGAAAGAAAGAAAGAAAGAAAG
AAAGAAAGAAAGAAAGAAAGAAAGAAAGAAAGAGAGGAAGGAAAAAAGGAAGGAAGGAAG
GAAGGAAGGAAGGAAGGAAGGAAGGAAGGAAGGAAGGAAGGAAGGAAGAGAGGCCAGGCA
TGGTGGCGCACTCCTTTAATCCCAGGACTCGGGAAGCAGAGGCATTTTGTAGACCAGGAT
GGCCTCGAACTCAGGAATCCACCTGCCAACTGTTGCGATTAAAGGTGTGCACCACCACTG
CCCGGCTGTATATGATTTCTAATGAAATATTTTGATTGATTGATGATTGATTGAGACACA
CTGTCACTATGTATCCCTCACTGGCCTGAAACTCTCTATATAGACCGTGCTGGCCTTGAA
TTCCCAGAAATCCGCCCCTTTCTGTTGTATATGATTTTAAAACACTTGTTGAGAGCTCAA
GACAGTTTTGTGTAATTAAATGACTACACAGGTTTCCTTTGCTGCTCTGATCAAACCCAG
GCCTTGACCATGCTACACAAACTTTTTCACCTCTGTGCCCATTGATGGATTTTATTTTCT
TTTTTCTCTTTCAGGGACAAGGTCTCATGTAGCCCCAGCTGACCTAGAACTTCCTGTCTA
TCAACAACTCACTACTTAGCCAAACTTAACCCAGAGCTTCTTTCTGATCCTTATGTCTCT
GCTTCACATTCTTCTGGCTTAATTCTGGGCTGGATATCAAACCCAGAATTTCTTTTTCTT
TCTCTTTTTTGAGGGGGTCCAGGGATTAAGGGCTCCCAGCTTCATTCTTTATAAGTGAGC
ACCCTACCCACTGTGCCATGGCCCAGCCTTTAGTTTTTATGTACTTCTATCGTTTAATAG
CTTGGCAAGATTGAAGAAACAAAATTATTTTCTACTTTTGTTCTTCTTGGAGTTTTGGTC
CTCATTTTTAAAAAGTCTACAGTGCCCTGCATGATGGTACATGCCTTTAATCAAGCACTT
AGGACATAGTAGGAACTCAGAGTCATCCTAGTCTACAGAGCGATTCTAGGACAGCCTGAG
CTACATAGCTTGCAGAATGCTACGGGGTCATAGGTTTTGTTTGCTTGTGTTAATTTAGCC
CTTTCTAAACATAAAAATCAAGTGAGGTGGTGGCTGCACAATCCCTTAATCCCAGCACAC
GAGAGGCCGAGGAAGGCAGATCTCTGAGTTCTCTCTCAGCTAGCCTGGGCTACAAAATGA
GTTCCAGGATAGCCAAGGCTATACAGGGAAACCCTATCTTGAAAAACAAAACAAAAAGAC
AGACAAAATGATGCCATTGTTTGATTCTTCTTGGTTTTATCCACTCCCCGGGGGTCAGAT
AGAAACAAAATTTGTGCAGTCCAAGTTGGCGCCATACTTTATACAGCTCAGCCTCCACCT
ACCAAGTTACAGGTTTGTTCTACTCTGCCTATCCTTAGTCATTTTGTTTGTTTGTCTGAG
ATAGAGTCTCTATCTTTAACCAAGCTGACCTTGAACTCTTATCTTTCTTTGTGTTTCTGC
TTTCTGGATGGCCTGTGTGAACTTTTAAAAAAGAGGGGGAAACTTGTGTCTGTATGAGGG
GTGTGTGTCAGTGATAAGCACTTGCCCAGGAGGTTAGAGACCCGTCTTTATTTAGTCAGG
AAACACACACATACACACACACACACACACACACACACACACACACACGCACGCACGCAC
GCACGCACGCACACACTTGGGGCAGTTTGGGTCCCAGGAATGCACAACAAAACCTTCCCT
CGGTTTGGGCGAATGACTAGTCTGAAGGATCTCCCAGATGACGAAGCACGGTTGTCAGTC
GTTGTCCGTCAGTGTTACAAATCTTGCCAGTATCTTCTGATATCTTTATAATCTTCCTAA
GTCAGTTTTAGAAATCAAGTCCAAAAAGAAAGTAATCAAATTGCTATATAGCACTTTTTT
TGAGATTATTATTTATTTTGTTTTATTTTTGGGGGGGGGGGGTGGTTTTGAGACAGGGTT
TCTCTGTATAGCCTTGGCTGTCCTGGAACTCACTCTGTAGACCAGGCTGGCCTCGAACTC
AGAAATCCGCCTGCCTCTACCTCCCCAGTGCTGGGATTAAAGGTGTGCACCACCATGCCC
GGCGAGATTATAATTTAATTACAACATTTTTCTCCTCCCCTTCCTGCCCTCCAAACCCTT
CATATGTCCCTCTCCTCTCTCTTTCAAATCTTTTCTATTTGTTACTGCAACTGTGTATAT
ATATACATATATTTTCCTAAGTACAGCCTGTTGGGTCTGTACAGTTATTTTTGTATGTAC
ATGTTCAGGGCTGACCGTTTGGCAATTGGGCAATGAACTGATGTGAACCAATGTGCTCTT
CCTTGGGGGAGACCAGCTTTCCTTGGGTGCCTGTAGTTCTTTGTGTGGGGCTGAGACCGC
ATGAGCTCTGCCTCTTTTTTTTTTTTTTTTTTTTTTTTGAGCTCTGCCTCTTGCAGTTTG
GCATGTTCATTGGTGTCATCCTTGTTCAGATTGGGTTTGAGTGGTCATGTTGGTGAGTCT
TTATGGGTGTAGCTTCTGATGTTACTAGGAGACTCAATCTCACAGCAAACTCCCTGATCT
TTTGGCTCATCCTTCCACTCTTTGCTATATAGCATTTACATGTGATTATATAACAGTACT
GTCTATGCTCCCTGGCTGGGAAAGTGGATCCAGTCCCAGAGTCACCCATCCAGTGTCCTG
TGAGTATCAAGGGCACACACCTCATCTTCTAGCAACCATTAACTATCCAAGATCCACAGG
CAGGGATGGGGCCCTGTGACCCTCTCCTCACTAGCTACCTTGTTTTGCTCTTTAAGACAG
GGCCTCCTGCAGCGGAGACTAACGTAGAACTTGTTATCTTTTTGTCTCCATCTCCTAAGT
GCAGACATATTGGGCATTCACCATTATGCCTGGCACAAATAGACTGAAAGACAGGAGCGG
GAAGTAAAAACCTTATAAGCACATGTCAGAAGCTCCAGAACTGCCCTGTGATCATCAAAT
TAGTCAACAAATACAAAAGTTTTGAGTGATGTAAAATAAGACAGGAGGGTTCTTTTCATG
GCTTATTGCTCCTTTCTTTTCTTTTTTTTTCCTCCTTTTCCTTCCTTCCTTCCTTCCTTC
CTTCCTTCCTTCCTTCCTTCCTTTGCCTTTGAGTTGACGTCTCCTGTAGCTCAGGTTGGT
CTGTCAAATGCCCTGTGTAGGGGATCATTTTAACATCTGATCCTCCTGCCTTCCTCCGTC
TCTCATTCTAATGGCAGGCATGCACCAGCACACCCAGCTCTTACCATGAAATCTTAAGTC
AGTAGAAACTAACTCATACCTAATGCCTGAGACCCACTCAAATAGAAAAACTGGGTTGAA
ATCGATTTCAACAGCAACTCAAACTGAAGTCTGAGGCTTATCATGAAGATAAGCTGCAGG
TCTTGGAAGGAAACACTACTCCTGCCCACAGCTGATTAAGTAGGAAAGATCACTAGTGAG
TTACTGCTGACTAAGATTGGTCCAGAAGTATGTTTGGAGCCAATGCTACTTGCTTGGCTC
AGAGCCTTGTGCTTGGCTGGGCCCTAAGAGGTTTTGACTCACAGACTCCTTTCAGTCAGG
AGACAAACCTTTTGAGGACTCAGAGAGCAAGGTGTTATGTAGGTTCCATTGAAACAACAA
CAAGAAGAAACAAAACAGGGAAAAGTCATGTTTCCTACACTCAAGAGATATCAACAAATG
CTTACTGAGGCCTCAGTTCAAAGCAAATCCCTTACTTAGCCCCCAGAACCTATGTAAGGG
GCAGTTGTTTGTAAGGCTTTCCTTCATAACCACAACAGCTGTTCAGCATCAGGAATGCCC
AGTGCCATATCAAACTTGACTCTGACACAGGCAACAGTTCAGGCATTTCAAGAAGCATAC
TTGAATATTGAGTGTGACATGTGGAAGAATAAGAGAAAGAGAGTGGTATCAATTCCCCAG
AAGTATGTAGCTCAGAAAGATTAAGGTATGGTTTGAACCCTAGATAGATAGATATATAGA
GAGAGAAAAAGAGAGAGACAGAGACAGATTATATATGATAGATGGACATAGATGGACATA
GGTGATAGATACAAAGATATATATACACATGTAGATAATAGAGATAGATATATAGTTGGC
AGGCAAATACACACACATATATAAATATCAATAGGTAGATGCTAGATATAGACTGATTAA
TATGTGATAGAGACCAGTAGGTCCACAAAAGATTGGTGAATAAATGATTAGATAAATGAG
AGGTAAACAGATAAAGAGATAGGTAGGTGGATAGGTAGGTAGAGAGATAGGAAGATAGAT
AGAAGAGAAGCAGAAGAGAGGTCATAAAATAGCTGAGGGCCAGGCACAGTGGTATATGCC
CTTATTTCTAGCACTCTAGAGGCAGAGGCAAGTGGGTCTCTGTGAAATCAAGGCAGGGCC
TAAGCTACATAGTGAGTGCCAGGTCAGCCAGGGAAGCACAGTGAGACTGGGCTAAAAAAG
CAAGTGAGACTTTATTACATGCTTGCTTTTACTTTGCCATATTTCAGGGAGGCTTCTAAT
ATGGTACTGATGATACAGGGAGACTCACTTCATCCTTTGTTGTTCTCATCATTTGGGGAT
TTTGTTGTTATTGTTGTTGTTACCGTTCATGGATGTACGGCATCTCCCCACCCCCCTTTT
TTTTGTTTTTTGTTTTTTGTTTTTTTTCGAGACAGGGTTTCTCTGTGTAGTCCTGGCTGT
CCTGGAACTCACTCTGTAGACCAGGCTGGCCTCGAACTCAGAAATCCGCCTGCCTCTGCC
TCCCGAGTGCTGGGATTAAAGGCATGCGCCACCACTGCCCAGCTCTTCCCTTTTAATTGT
AATACTGCCCCTGCACCCTCCTGAAATAGAACCTTCATGATTTGAATGCTCAAGATTTTG
TCACATAAGTGAAATGGGTCTTTAAAGGTCTCAATCAGATTGGCCTTGAATACACCATGC
AGCCAAAGCTGGCCTTGAACTCATGACCCTCCTGCTTCCACCTCCTGAAATCTAGGATTG
TAGACAGGAACCACAATGCCTAGCTTTCACTCCATAAGGATTGTTGTTGTTGTTGTTGTT
GTAGGCAATGTATATATGGATATGCATAAAGGCCAGAAGACAATGGCAGAGACAGCTTTG
TCTCTCTAGTCTTTGTCACTGCTGTATAATGTCTCATGAGTCTGCATCAGCACATGTCAT
TCTGTCGATGGTCACTTAGGCTGCTTCTGGTCAAAGCAGCTGGTAGTATTTTACACTCGA
ACATGAAATAAGCGACGAGATGAAGGCAGGTGGTGAGATCATTTTATTTCTAATCAGAAC
GAGACTCAGGAAAATCTGTAAATTACTGGTGGCCATGCACTGGGTAGGTAACAAAACCCA
CAAGGCCATTAGTTAACATAGGGCCATACTTAAAGGTTTCTGTTTGCTGTGGAATAGCTG
GGGGTCAAACCCTGTGGTCCTCTCCTTAAAGTAAGACACCCTGCTTCCTAGAATAAGCAG
CACACTGTCACCTGCCAAAGTTCTCCCTTGGGATGGGGAAGAGAGGCAGTTAGAGACAGT
GTGGATGTGAGGTGAGACACCATGGTACATGCTGACACTGAATGCAACGACATAAACCAT
AGTGCTGAGACGCCTGGAGGATGGATGGCTGCCTATTCTGAGGGAAGACAGCTGCTTAGT
CTTCTAGCATGTGCCAATGATTACTCTAACCAGGCTCTGATACTGCTGATACCTGTTCAG
CAAGGCTGGGGAGTCGAGTCCGGGTGGGGAACCCTGAGGTGGCAAACGCTTTGGCTCAGG
AGTCTGAGGCTAGCCTGCACAATGAAGTCAGACCTTGTTTCTTTGGCTGGTGGCAGAGGT
TAGCATGTGATCCCCCCCTCACCCACAGCGGCAGCGTCTCCCCTCAAGAGACAAGACCTG
ATCTTGCTTGCTGAACAGGCTGCCCCTCCTGTGTCCCTTCGGAAGATTGTTGGAACCTTG
TCTGTATGGCAGTGTAGCAGCTAACCCTGAAGACCTATCTGTTACATGGAAGATTCATGT
TATATACAGCATTGGGTTTTGTCACGTTGGTACACACAATCTAGAGTCACCTGGGAAGAG
GACCAGCACTAGAGACGATGCTTCCATACAGGCAAGACTGTAGAGCATTGTCTTGATCAG
TGACTGATGTAGCAGGGGCCAAGCCCACTGTGGCACTGTCAGGCTTAAGCAAGTAGATCC
GGTTGCATAAACAGGCAAGTGAATGGGACGTAGCAATAGCTCATCCATCAGTTAAGAGCA
CCGCATGCTCTCCCAGAGGTCCTGAGTTCAATTCCCGGCAACCATATGGTGGCTCACAAC
CATCTGCAATGGGATCTGATGCCCTCTCCTGGCGTTTCTGAAGAGAGCAGCAGTGTACTT
ATATATGTAAAATAATTTTTTTTTAAAAAAGGGAGGAGCAAGTGAGTAAGCTGTGGAGAG
CAAGCCAGTAAGCAGTAAGTGGCGTTCCTCCACAGCCTCTGCCTCAGTTTCTACCCCAGG
ATTTTGCCCTCCACTCCTGCCTATTTCCTTTGATGATGGACTGTAAGCTGTAAGATGAAA
TAAACCCTTTCCTCACCAAATTGATTTTGATCATGGTGTTTTGTCATAGCAGAATAAATC
TCATGTGTGTGTTTGTTATTAAGCATCTAGGGGGAAAGGCTACAGTATCATTCCTGGTTA
GTTCTCTGATCCAAACCAGAAGGTGGGCATCCTATACCTGTAATGGTAACACAGCACACT
TCCTGGAGAGGGAGGACCAGAGACATCTCAGTCTGCCTCTCCACTGCAGAGCAGCCCCAG
CCTCATAAAAAGGAAACACACTTGACTTTGCTCACAGCTACTTAAGGAGAAGGTGAAAAC
TGCTGCTCTTTCTGTCACAAATTCCCTTGACAACCAGAGCTCGTGTGTGACATTGTGACC
TCTACTCTATACTCAGTCAGTCATCAGCCCTCACAGGTCTTCCAAGTGGGAGTGGAAAAC
TGTACTTGTGCCAGTTGGAGCTCAGGGTCAGGTGAGCCTCCGGCAGACAGAGGCAAACCA
GCTATTTGGGGGGTTCTTGTAGGTAACAAACCAGTCGCTTTGGTTCTTGCATCCACATCT
GTAATAGGCCGTATGTGCTAGGCCCGTGGCCTTTGGGCCTCCTGACTGACTGACATACAG
CAGCCAAGGTTCATGCACACTGTGGCCAAAAGTGTCTTGAGCTGGGGTTTTCTAGAGACT
GTTCGGTCTGAATTATTCTGAAACTTTCTCTGATCTTCAAATGATAACAGGGTGTTCAGG
CATTCAGGCGTTATGTTGCTTTCATAATTCTCTTCCTTTAAAAAAAATGTCTTACTTTGC
CAGGCAGTGGTGGCACATGCCTTTAATCCCAGCACTTGGGAGACAGAGGCAAGTGGATTT
CTGAGTTCGAGGCCAGTCTGGTCTACAGAGTGAGTTCCAGGACAGCCAGGGCTACACAGA
GAAACCCTGTCTCAAAAAAAAAACAACAAAAAAAGTCTTACTTTTATGTATATTGGTGGA
TTGCCTACATGAATATCTGTGTAAGACCTGCATGCCTGGTACCCTTGGAAGCCAGAAGGG
GGTTGTTGGAGTCCCTGGAACTGGAGTCACAATGACTGAAGGTCATCTCTAGCCCCATCT
GTTTTTGTTTTGGTTCTGCTGTGTTAAGTTGTAAAGTAGGAGGAGGTGCTGGGAAGGTGT
CTGAGTGGTTGGAACATGGGTTGCTCTTTTTTTTGTTTTGTTTTGTTTTTCAAGACAGGG
TTTCTCTGTGTAGTCCTGGCTGTCCTGGAACTCACTCTGTAGACCAGGCTGGCCTCGAAC
TCAGAAATTCGCCTGCCTTTGCCTCCCAAGTGCTGGGATTAAAGGCATGCGCCACCACGC
CCTGCACATGGGCTGCTCTTGCAGAGAACTCACATTCCTCTTCCAGGGCCCAAAAGGAAG
GAAGCTTACAAACACCTGAAAGTTAATTTAGAAACCTGATGCTCTCTTCTTGCTCCATGG
ACACCAGGAACTTATATGGGTACACCTATATACATGCAACACTCATATTATACGTATTAT
ATATACACATATTGTATATATGCATATATATACACACACATATATATGTGTGTATATGTA
TGCATATATATATATATATATATATATACATTGACATATGATTAAAAGAGTCAGTAATGA
AGAAGGAACTATAGAGGCAGATCACTTTTTTTGGGTTTTTTTGTTTTTTGTTTTTTGGTT
TTTTGGTTTTTTTGAGACAGGGTTTCTCTGTGTAGCTCTGGGTGTCCTGGAACTCACTTT
GTAGACCAGGCTGGCCTCGAACTCAGAAATCCACCTGCCTCTGCCTCCCAAGTGCTGGGA
TTAAAGGCTTGCACCACCACACCCGGCTTGTCGGATCACCTTTAATAATAAATCTTTAAC
ATTAAAAAAAAAAAACAACCTAAAAATTCCACTTTTAAATCTTTATTCCTTTCTTTTTTT
TTCTTTGTTGTAATCTAATTCCTTTTTTTATTATTATTATTTTGGTTTTGGGCGAACAAC
AACAACAACAACAAAACAAAAACAAACAAACAAAAAAAAAACAAAATCTAGACACCCAGT
TAAATTTAGAGAGCCAGGCTTGGCATGTAGGAATTGGCTGGCCAACCAAACTAGACTGTT
AAACAGTTTGTCTTTTACTGAGATATATTTACACCGGAAAATCTCAATTCATCTCAAATT
TGAATTTGACTAGGTGTCTGGTTTTTGGTTTTTTTGTTTTGTTTTGTCTTGTTTTGGTTT
TGTTTCTTGGTTGTTGTTTTTTCTCTCTCTCTTTTTCTAGAGAATTTCAACAATAAAAAA
CTCATAGTAGTCTGGAGGTGTTATTTTGGCTTTGTTGGTGGTGGTTTTTTTTAAGGTTTT
ATTTTCCCCCAACTCCTAAGGATTAAGGATTAAGAATTAAGAATATTAAGAATTCTATGA
CCTGCTGCAATCTTGGAGTAGGACAATACCTTCATGGCTCAAATATGTCAAACAGCAGAC
GATACCTATTTGTCAACGTATATGGCCAAAACAAGGTATGTGGCATGATGATAGAGCCAG
AAACCCGTCCCCAGATAAGGAAACAGAGACCCTGGCACACTGAGCTGAACAGCAGTGAGG
GCAAGCAGAACTGGAAGCCAGCTGCCACCCGTGCTAGAGGAACAGGTTGGAAAAACGAAA
GTTCACCAAAATCACAAATGTCTGAGGCTTGACATATGGCTCGGTTGATAGGGTTCTTGC
CTAAAATTCTCAAGGCCCATGTTGGATCCCAAATGCTACTCCGAACCAGGCCAAAGTAGG
TTGTGGTAAACACCTGCAGTCCCAGCATTTGGGAGGTAGAGGCAAAAGGATCGATGACTT
CAGCCCCAGAGAGAGCAGAAGGCCAATAACGCCACTTTAACAAACAAAGAAAGAGTTAGA
AATATTAAAATAGCATCACATTAAGATAATCAGGAGTTTGCCTTTTGATTGGGTCATGTG
GTTTTACTTAAAAGTTAAAGCATACAGGTACACACTGGATGGTGTTCGCCTGTCTTCGGG
CTGACTTGAACCGTAAAACTTTCAGAAACCCAGAACATCAGTAGAACTTTCCTGGTCAAA
ATGCTCAGAGGAGCCCACCATGGCCTCAATGGGCCGGGCGGTCCTTCCTTGCTTTGGATA
AGGCTTTCGAGATAGGGTCGAATTCGGTCCTGCTCTTCCCCCTAACACATCCGCCCTTGC
TTTCTTTGACCTGCAGAGCCCTGTGGGACATAAACGCTATTATATAACGGCCCCTCCCAT
CGTGCTTTCACTGGCCTTTGATAGGACTTAAAAGGTGATTACATAGCTTCATTTATTTCT
TTGAATACTCAAGTTTCATGGTCATTAAAGTAATCACAGACTCATCTCGGTCCCCATGTG
AGGGCAATGCGGCAGTCTCTTCTTTAACCAGGATATCTCTCTCTCTCTCTCTCTCTCTCT
CTCTCTCTCTCTCTCTCTCCACCCCCCTTTGGTCATCACCTCTCCCCTGCTCGATAGTCC
CCTTCCCCCTTCAAACCTACCATAAAAGACTACAATAATTTAAATTTTGTCAACGAATCA
TGACATTTATTCAACTGGTCTCCAAACCACGAGAAGCTGGGTCTTGCACTGTTGAGAGCA
AGCAATAGCAAAGAGCAGCTCAGCAAGGAAAGGGTTAATCGGGTGAGTAAAGGCTATTTT
TAAATCTGGCCCCTGTCTGCCAGGCTTGAAAATCTACCCGGTACTGTAGAAATCCTAAAT
TGCACTGCCCTGCACCCCACTGAAAGTCTTCAGTGCGCTGTAAGACCTCCTCAGCATGGG
GAAGATTGGGGGTGAGCCACTGGAGGAGGGGCGCAGTCTCGGCCTTTGTGCTGCAGGCCA
GTCACGGAGGTCCTGCGGAGAAGGCGCACAGAAACCCTCGAGGCCCGCAGGAGCAGCCCC
GCACAAAAGCGCGTTACATGCTTGCAAATCGCCCCACCGCTGTTATTTTATTTACTGTGG
CCTGCGGGACAATTGTTTTCTCTTTGCAAAAATTTTCAGCCTCACGGGCTTTTCTCCTCC
TCTGCAGCCATGGTCACTTGTACCACGAGGCCACATAGAGAAGTCCGTCGTCCTTACCGC
CCCCCCCCCTCCCCATCTTCCTCAAGGAAGAGGAAAGATCCTGCCTGGGCAGGAGGCCAC
GGGAGGATGCGATCGATGAGTGCCCGCGTTTTGCTTTTTCTTCCAGGGAGACAAGATTGG
AGAGCTGTGTGTTCCAAATAACAACTATCAGTCTCGTCTGGTCTACGTTGTTCTGGCTTT
ATTTGATTACTTTTGTTAGAGATGATGCCCATACTTTTCCTTGGGAACTTATTTACTGGG
ATGAGAAAAGGGAAAAAAAGGTCACATAAACTTCATCTGAATCAATTTTGCATCTGTAAA
TCCCAGTGATTTTTTTTTCCCAATTCTAAAATCGATATAAATGTCATATCATGATGGCTA
GACATATGTTGTGAGTTTGACGTTTCTTTGCTTGGAAGGTTTGGAGGAAAAGAAGCTACC
AAACCTAGTTATTTTTAAAACTCAAAATGGGTGAGGAATTGGGAACGGCCTGCTTGGTGG
GTAGGAGCTTGCCACAGAAGCCTAGGGGCCTGAGTTCGATCCTGGGAACACATGTGGTAG
AAGAGACCCAACTTCACAGTCATTCTCTGATGTCCTCCACAAAGGATCCATGACATGTAT
ACACACACACACGCACACACTCGCACACACACACAAAATAATAATACATAAAATTTTAAA
AATAAAACATCTCTGGGTGCAAGTTCTTTTTGTTACTCTCGTGTGAGGGCTTTTGCTGCA
GCTTGCTTTTAAGACTCTCACAAGATAGCCTTGACTGGCCTGGAAAACACAGATTCACTT
CCCTCTGCCTGCCTCTGGAGTTATGGGATTATAGGCATGCACCAATATGTCCCCACCAGT
CTGCGGGTTTTGTTTGGTTTTGTGGTGTGTGTGTGTGTGTGTGTGTGTGTGTGTGTGTGT
GTGTGTGTGCTTGCTCTAGATGTTCTCCACAGCTACAGCTTTCAGGACACTGATATGTCA
TATATCTCAAGTGTATACACACTTATGTACCTAGTAGGAGTCCCGAGTCTAATCTCATGG
CTAGAGGGCAAAGGTTGCTTGTCCTATCCTTTGATGGATAATGCTTATTTGCTCCTTGCT
GCCTAATAAAACAGTATGAAACTTGATTGCCTGAAACAGCTGTCATCCTTTCACTTCTCA
TGGAGCTGTGGTTCAGTTACCTGAGCATCCTCTGGCCCCAGTGGAATCACTAAGCCGTGT
TATCTGTAATCCACCCGTTCTCAGCCTTCAGAGCGGTTCCTCACACAGTGCACAGGGAGA
CGTTGGTAATGGTTGGAGGCGATCAGTAAGTCATGCTACTTGACTGGTCAAACAGAAACC
CATGCTTCTCCTCAAGAAATCTCCCTGCGGTTTTGGCATCCCGCAGCACGGTTGCAGGCT
AGAAGTGTGTTAAGTTAAAGGGAAACGCATAGCCCTTGTAGGCTCAAACCTTGAACTGGC
CAAATCCCTCTCTGTCATATTCTATTGGGCAAATCAAGTTGTGAGTTCAAACCATCCACA
AGTGGAGAGGCTAAAAAGAGTGTGAGGAGTATGTCATTTTATGGCATCAATATAAAAAAG
CAAAACAAAAAGCATGAGATGGTCCTAGAAGAGAGCAAGGATGATGCTCCATCATCCTCA
CGCCAGCATCTCTCTGAGAAGATATGGGGACAGAGTCACAGAATTGGGACTGCCTTTGTC
CTTCCTGCTTGGTAAAATCTTGCTTGGGAAATGTACAAAGTTCTTTTTATTTCTTTCTTT
TTTTTTTTTTTTTTTGGTTTTTCCAAGACAGGGTTTCTCTGTGTAGCCTTGGCTGTCCTG
GAACTCACTCTGTAGACCAGGCTGGCCTGGAACTCAGAAACCCACCTGCCTCTGCCTCCC
AAGTGCTGGGATTAAAGGTGTGCGCCACCACTGCCTGGCTCTTTTATTTCTTGAGGTTAT
AATTACATCCTCTATTTCCTCTCTCCAAACCCTCTCATATACTTCCTCTTGCTCTTTCAA
ATTGCTTTTCTTCTCATTAATTGTCATTACATACATACATACATATATGCGTGTGTCTAT
ACACATATATTTCTATACATATACATGTACATATACATATACATATATTCCTGCTCAGAC
TGTACAGTATTACTCGTATGTATGTGTGTTTCAGGGCTGCACTTCGGCATTGGATAAACA
GCTCATGTGCTTTTCCTTGGGGAAGACTATTCCTGCCACTCTTGCTCCTGGTTGCCTGTA
GTTCTTTGTACAGGGGTGAAGCCTTGTGATCTCCTTCCAAACTCATCTTGGTCTGTCCAT
TCCTATCATCCTTATTCAGCTCATATTTAATCAGTCATGTCCTTTAATCTTCTCAGGTGA
CATTCCTAGGAGAGAGAGCCTCACAGCCGCCCCCTCCCCCACAATTCTTTGGCTTTTACA
ATCTTTCTGCCCAGTGTTCTGTACTATTCCCTGAGCCTTAGGGGTGTGTGTGTGTGTGTG
TGTGTGTGTGTGTGTGTGTGTGTGTGTGTGTGAGAAGGGGTGAGGGTGGGGTTATAGCTG
TAACCAAGTAACTGGGCCCCACGATTCTGCAGTGTGATTGGTTGGGGTTTTCTGTTATGA
TCTGTTGCAAAGAGTTTTCTTGATTAGGGATGAGGACTACTCTTAAGAAGCTAGATCCTG
AAAAACGAATGTTTTGTTTGTTCCTTAAGGTTTTGGGTGCTGGTGCAGGCCTCTTATCTC
ATCAGCTGGGAAGTAGGCAAACTTCCAATTCACAGTGAATTTGAGGCTAGCCTGAGATAT
AGGAGTCCCTGCCTCCAAAAAACAAAACAAACAAACAAAAAAAACAGAACCAAAAGCCAA
ACCTATCCCAGGGAAGGAGAAGCTGCCTATCTTTATGCCTTTCTCTCCAGTTTATGTGGT
CTGCTTCTCCAAGGCCAAGGCAGAGATGTGGCCTCCTGTTGGGGCAAATGAGCAGCAGGT
AACAGAGCAGGTAACTCTTGTTTGGTAGCAGCGTGGTAGAGTGGCAGTGGGGGTGGAGCA
GAGGAAGTGTGTGGTCTCCACTTAGCTGTTTTTGTTTATTTGTTGTTTTTAATCTTCCCT
TTGCCCACCAGGAAGGCATCAGGAGTTGAACAGGTAACTTGGGCCTGAGCCAAGGCTCAG
GAACTAGTTCTGGCCTTTGGTTTTTGTTTTTGTTTTTCGAGACACGGTTTCTCTGTATAG
CCCTGGCTGTCCTGGAGCTCACTTTGTAAGCCAGGCTGGCCTCGAACTCAGAAATCTGCC
TGCCTCTGCCTCCCGAGTGCTGGGATTAAAGGCGTGCGCCACCATGCCCGCCTGGCTAGT
TCTGGCCTTTGGAAGGATGGCATGCCCAGGACAACAGAGCAAGCAGGATGAGCAGGGGCC
AGGGTTCCCAGTTCACTGATGAGAGCTGGAGAAACAGCAGCCTGCTTAGCCTCCTTACCT
AGAGCTCAGTTTTGGTCCCTGCTCTGCTTACAAAGCTGCACTTGGTGCTTGGATCGAAGG
AAAACACGGGAGTGCAAGCTAGCAAGTGACATCACCCCCCAGCTCTCCCTCTGGCTTTTA
CACCTAAATTGCTCCAGGTCAGTCCAGCCAGAAGCTTTTGGGATCTCAGCTCAGTCACCT
TTCTGGGTCTTTCCTAGCTGGGGATTCCTGGGGTAGGGGACAATGTGGAAAGGTCGACCA
GAGTGTACAGTGCTGGCTCTGGAGGACTGAGACCTGACCACAAGATGGTGGGGGGAGTGA
GGTCCGCACTCAGCTTGGAGGTTTCTGGCTGGGGCTTCTCACCTGTTCACACCAGGGAGG
ATCAGGAAGCAGAGACAGCTGGGTTCTCACACCTCATTTTGTTGTTGTTGATTTAGGGAA
GTTTGCTTCTTGCTGGTAAGCACAATAGGTTTCTATCTTTTAAGCGTTAATATTCCCAAG
TCTCAAGAAAAATCCCCTGTCATAGTAGCTTGAGCAATAAAAATATGAGGCTTTTATGAA
TGCTGGAAGATGAATTTTACCTGATTACAGTCCAACATGTCTGCTCGCTTGTGGTTAAGG
GTCTCCTCCCAATAAAAAGAATCTTAGACATGACTATAGAGACCTGCGGACAGACTTAGA
GCATCCAGGATTGCACAGTGCCTGAGGCTAGACAAAACAAGATTTCTGTTTCCTTCCTTC
CTTCCTTCCTTCCTTCCTTCCTTCCTTCCTTCCTTCCTTCCTTCTTTCCTTCCTTCCTTC
CTCTCTGTCTTTTTCTTTCTTTCTCTTTCTCTAGCTCTCTCCCTCCCTCCCTCCCCCTTC
TCTCTCTCTCTCTCTCTCTCTCTCTCTCTCTCTCTCTCTCTCTCTTTCTTCAGATATAGT
CTCATGAGTCCCAGGCAGCTAAGGATGTTCCTGCCTCTACTTCCCACCTCTACTTCCCAA
GTGCTGAATTATGAATACTGTGCTCATGGAAGAAAAAAAAAAATCCCATGCCCGCTTTCC
TCAGTGCCAAGGTTGGACCCCAGGCTTTGTGAGTGCTAAGTGTGCACTCTACTGCTTGGG
CTATAGTCCTGGTTCTTGACTTTTAATTTTGATATTTTTTTTTCAGAGGAATGAAGTGTC
TTTCTACCCAATTCATATTTGCAGCTCCTTCAAGCCCCAATTTCTACTGAGATGTCTCCA
GTCATGACGTAACTCAGGAAAGTGACAGTTAAGGCTGTTTTGAGCTGTTCGACAATTTGA
GTTATGTTGGGGGCTTCTCTTGGATCTCTTTGGTCCTAGGGATGGTTGAAAATCCTGCTG
ACTCCATGGCATGTGTTTGCCTCATCTGCTTGGGATACTGAAAACACATGTCAGGAATGG
TATGGTCGGGGCAGGAAAGATGGCTCAGCTGTTAAGAGATGGCTGCTCTTCCAGAGGACC
CAGGTTTGATTTCTAGTACCTACTTGGCAGCTCACAACAGCCTGTAACTCCAGTTCCAGA
GGATCCAAAACCTTCACACAAACATGCATACAGTCAAAACACCAACGCACATGAAATCAA
AATAAAAAACAAACAAAAGGATGGTGTGTTCCAGACACCCAGAGCTCTCCTTGGGGCACA
AATTATTTCAAAATTTCTCCCAACTTTACGGGATGTCCCAGAGGTCGCTAAGTTTGAGAG
GGGAAGGTTAAGGCTGAGCGGTTGCAAGAGCTGTTCTTTCAGGGCTGATTGTGAAGATAA
AAATGATAAAAGGTGTTTTACAACACCCTCTAGCATCCGCCTGGGAAAACCAGAGACCCC
GAGGGCCTCTGGGTGGGGTCTCTTGAGCTTGGCCTAGGGACATGGCTGACCGAAGCTGTA
CTGTAGAGGGGAAGGTAGAGGGAAAGGTGACAAGGTCGCAGCTGGCTTTTGGGTTTTATT
TGTTTGTTTAGAAGTTCTCCTAGCCTGCCTGGATTTGCTGCTGTCCCCCTGCCTCACCTT
TCCCAGTATGCGGATTGTAAGTCAGGGCCACCATGCCTGGCATGGACATTACTCTTTCTA
AATGAAATTAACCAATTTTAGAGAGGGGTTAATTTTTCTATTTTTTTCTTTAAATGTGTC
ATGTAGTTTTAATCATTCTACAGGCTCCAGCATAAGGCTGGAAATAGCAGTTGAAAGATC
TGAGTCTAAGCGGGCGAGAAGGCTCAGCAGAGAAGAGCATTTGCCACTCTTGCAGAGGAC
CTGGATCCAGTGGCCAGGACCCACATGGAGGCTCACAGCCATCTGTATCTCCTGTTCCAG
GAATCTGATGCCTTCTTCCAACCTCCCCAGGCCCAGGCATGTATATGGTACACACACACA
CACACACACACACACACCACACACACACACACCACACACACACACACACACACACACACA
CACACAAAGTGCTTATAGACGTCAAATCAAAAATAAAATCTTTTTAAAACATATAAATAA
ATATCAGAAGGGAAAAGGTTGATGTGGGGAGCCTACATCTTAATACCAAGTCCTAAAATG
TCCTAAAATAACTATGGCTTCACAGGTAAGGGCACTTGCCCCAAGCCTGACAACCTAACA
TGAAACTCTGGAAACCTTATGTGGAGAGAACCAGTTCCCACAAGTTGTCTTCTGACCTTC
ACAAGCATGCTGTGGTATGAGTGCACATGTGTGCGCACGTGCATACGAGCATGCGCGCGC
GCGCACGCGCGCGCACACACACACACACACACACACACACACACATATTCTAAATAAATA
ACTAGGAATACCATCATTTCATACCCAATAACACAGTGTTATCATTCAGCAAATGGTCCA
CAGTACTTTCTAGTGGCCGACCGGCAATTTCATATATTGATAACTGTCAGGAGCGGGTTG
CGGTGGTGGATGTCTTCAATCCCAGCTCTTGAGAAGCAGAGGCCGGCCAGGAACTGTGAG
TTTGGGAATAGCCGAGGCTGCATAGTGAGTGCCTGTCTCAAAAAGAAAAATAATAACAGT
AAAAATGAGGGGAAGAAAAGTGTTAGAAGAAAAATCCAGCCAAGGTGCGGGTTTGACCCG
GGTGAGATAGGGAGCCCTTAGAGGGTGGGGTGGGGTCGAGGGTAGGGAGTTCAAGGCCAG
ACTGGACTACAAGTGAGAAGTGGCCTCAAAAATAAACAAGATAAGGGCTGAAGTAGAGTC
CACAGAAGGCCAGAGTTCTAGCGGCTTTAGACCAGGTAGCGACTGTGTCCTTGCGAGAAT
GTCCTTGAGCAGGAGGAAGCTTAGTGACCACCTGAGTTCCCAGCAGTGCAAACAGGAAGT
TCAAGAGCCCGGAAGTCTGCGTAGTCTGGGGATGGATGAGACCTGAAGTTTCTGACTGAG
CCCAGCGTCCCCTTACAGCCCAGCCTACTGCACCTCCGTAATTGCGACTGGTTCTCCTAC
CTGTGTGTGCTCCTCCTGTGAGGTACTGTAGGTTAGGAGAAAGCTGTGGTCTTCTGGAGG
AGGTTTGAGGGGACATCACCAAGGAGCCTCATCTTTTTGTGATGTCATTCTCGTGACTCC
ACAGCAGTATTTCAAGAGAAAGATCTGGATTTCGGTGCTTCCTGAATAGCCACACGCTGC
TGGGAGCCGGCTTCCCAGTGCACAGAGTCATAGGGCACTCCCAGGAGAGCCGAACCAGCA
CCAGGGCATCTAGGCACATCGAGGTCGGCTCTGAGGGTCTTAATAAAATAATGTTCAAAT
GAAAGCTCCATGATAATCTTATTAGAATTAAAAGGAAAACCCCAGGGCAGGAGAGCTCTA
GATCTCAGTATCAGCCCGAGGAGGAGAATGGGAAAGAGGAGAACGCTGGGTCTTTTGGGT
TAATGGCTGCAAGGTCCTTCATAAGGGACAAACAGTCATGTGGCCGGGAAGGCAGCTTTA
GAGAAGTTAGGAAGCCCGAAGTATTAGAGAAAACATTCTTAGTTCGGGCCAGCGACTAAA
AGAAGAGATAAAGAGAAGGGGGGCGCTGTACTCTAGGAACCTCTAGGCTGCACATCTTGA
CTGCACTGCACCAGAGTCAGGAATTCTGGGAAAGAAAGATACAGCATTTCAATAAAGGAA
AATGGTCTCTCTAGCCCTGGTTAAGATAGGCCAATCTTCCTATGGGTGTCCCTTGACCAG
GTGTACAGCTAGAATATTATATCTCCACATCGACTAGCGATTCAATTCCCTCCGCCGCCC
CCATTTTACTTCTTGTGTTTTTATTTTGTTTCGAGACAGGGCCTTACTCAGAGACCCTCC
TGTCTCTGCTTCCTTAGTTGGGGGGAGGGGTGTCAAAAGCCTATGCCACCATTCCCAGCA
TCAGATTCTATTCTTTTGACTGATTTTCCATTAATGGGCTTTTACTGCTAGTCTAACTAA
CACCAGCATTCTGTAGATGAAGAAGAAGACTGCCAGGAACAGAGCCCAGGACTGTCTGAA
GGCGGGCAAGGGTTCTGCAGAGGGAACCATTTACATTCCCAGTTGACTTTCAGACAGGTT
CTCCTTATCCTGCCCAGGCTAGCCTTGATCACGTGACCATCCTCTTTCATCATCCCAACC
CACCCTGGGGTGATAGCCTGCCTCACCCTGCTTGACTCCATGAATTACCTTCTAGAAAAA
AAAATAGATTTAAAGTATATTTAAGGGCAAATACCTATTAGTACCCTAGAACTGTAAGCC
ACAGTGACAAGGTCTGCCCACAGTTTACTCTGCCAAGCTCGACAGCACCATGACACACAT
CATAACTTGCCCATTTGTTTTCCACAAGAAGGTCTCAAGAGAATAGAGTGTATCCTTCCT
CTTCCCATGGGCTCCCCAAACCCCAGAGGACTCTTTTACCTGTCAATCATTTCCATTCCG
AAGCTTACAGACTGTCTTGGAGGGCAAGGAAGGGTTTGGGCCACAACAGTGAAAGAGCAG
TGTAGGGCCTTCCTGTTATTCACTGGGGAAAGAGCAATCATTTCTGGGGAAAAAAACAAA
ACAAAACAAAAACAAAAAAGCAGAGAAAGGAAAAGAAGTGTAAAAGAGAACCATCCCTAA
GAAGCAAGGCCTTTTGTTCTGTGGTCGGACTTAGTTCAGTCAGCAAGTCTGGGCCAAGTA
CACTGTATCAATGCTGTCATGCCTGCAGGAACAGGGGAGGCAACGCCAACTGGGTTGAGG
GTGACAGCCTTGGAAGAACCATTTTAGGGAAGCTGGCATCTCCTCAATACCCTCGAAACG
CTAAGGAGCTTCAGATCTACCCACCAAGCTTCTCGATGCTGGCACACACCTATGCATCCA
GGACGGGAAAGCGGGGCAGTTAACGTGACCTGAGCGCCATAGTGAAATCCCTTCACAAAA
TTCCAAAGGCCAATCAGACCCAATCAAACAAAGCAGAAGCGAGTGTGGTGGACCTACCTA
GCAACAGCTGCAGCCCTGAGTTCCTGGGTTCGACTTTAATGTTTGACTGCCATCTTTCCT
GTGATGGGAGGCCGGGTGCAGGACACATACATCCACTTAAGAGTTGCCGTTTTTGGAAGG
CTGTAAAATATAGAATTAGGAAAGTGGAATCAGTTAACCGAGGGGGTGGCGGTAGCCTTT
CAGAAGAGGGTCAGTGCGGTGCAACCTCCTTTTCCTATCTTGAGTTCACAGTCTTCCACA
CCTGTGTGGTTTCCTTCCCAGGAGAAGCCTAAGTGTTCTGGAGAGAAAGGAAAAGAAAAT
CAAAGCCTTCAGAAACAGCCCTGCCAATACTGATCTCTTAGAGCTGAAAAGGAAGGTTCT
ACCTGGAAGAATTTAAATGGAAAAGAAGGGAACTCACAGTAGAATGTAATGTGCAAGACA
GAAGGAGAAATTATCACGCTTGTCCAGTCGAGCATGGTAGCACATGCCTGAAATTCCAGC
ACTGGAGAAGTGAAGGCTAGAGGATTAGTGACTCAAAGCCAGCCTTGGAAGACAGGCAGG
AGGATCAGTAGTTCAAAGCCAGCTTGGTTACAGACTGAGTTCTAGGCCAACCTGGACCAT
ATGAATCCCTGTCTCAAACAAACAAACAAACAAACAAAATCCAAAAGGCCCAACACCAAA
ATTCTCTACTACTTAACTGCTGAGAAAGGTGTGCTCCCCTCGAACGTCATGTTCAATTGG
CCCCAACAGACCCTAGTATCTTCTAGTCATCAGCTTTTGACTAGCTATAGCACCAGATGT
GAGTTCCTTCCCCTAGAGTCTTGTGCCAGGAAGCATTTGGGAACTCCAAAAGACCACCAA
GGATCCGATATAATAGCACTAGGCTCTCTTTATTACAAGTTCAGGCTTGGGCTCTCCTCC
AACCCCAAACCCTCAGCAGGACAAGGTTTTATAGGAAAATAGGAGCAAGCAAGGGGGTGA
GGGAGGCGGTGTCCAGTCTGTCAAGTATCTAATAGAGTGACTATAAGCCGACAGGTGGAT
GCTCTGAAGCAAGATCGTATACAATCACAAATAATCTGACAGTATATTGGAAACAATCAG
ACTAATCTTTGATTAACTGTTGCTAGGAAGTAGCCAGGGAGTAACTCTGGCCAAGGACAA
GGTGTGAGGTCCTTTCTGGTGCCTGGGTGCAGCTTGGGTCTGCAGGTCAAGTTTTCAAGC
TGTTTTTCTTTTCTTTAAGATGGAGGCCTGTCCCAAGATGGAGTAGGTTTGGCCTCTCAG
GATTGGCACTGATTCCAATCAGAAAGTGGTTGGTTACCCCCATTACAAGCTTGCCTTCTA
AACGACTACATCTCTCTCTATCTTAAATTGTCTCTGTTGTAAGCTGTGGTCAGAGAAGCT
TTTAAGGTGTGACTTCAGACCAGGGAACTGGTCAAAGTGCTAAGTGTCAGTGGTTCTTGA
AGGCTCAAGGCTCAACCATAAATAGGACATCTATCTCACGTCCTCAGAGAGCATCATAGA
AGAAAAGGACAGAAAGATGGTATGAGCTGGAAGGGATGGACTGTTGTATGTGTTGTCTTT
CGGGTACAGCATGAATTCATAGCAGCCGTAAATATCTGCAGAAGACCTGCACAATATTGG
GCTCATCAACATCTATAGGTAACTACTGGTTACTAAGGAAGAGAGATACATTCTTCATTG
TTGTAACTACAGGTAAGGTGCTTATGTTCCTATAAATAATCTCTCACCCATGATCATATA
TTCTACCTAAATGAAACTCCTTGGATCAAACAGGCACTCAGCATGAAGGAGGGGAGATGA
ACTGGGACTAAAGCCCTCACTGTTTGCTTACTAACTCTTTCTCTCTTGTTCTTTGTGGGG
ACAGGGTCTTCCTGTGTAGGCCTAGCTGACCTACTGCAACTTACTAAGCAGCTCATACTT
TCCCTAAGCGTGCAGTTATCCTCCTGCCTCTGTTCCCTTAGCCCTAGTACATCTTTCTAA
AAGGAAATTAGTAGAAAAGCGTTTTGGCTTGAGGCTTGAGAACTTTGAAACTTTTCTAAT
TTTATGCTTAAAACCCAATAGTTAGACTAGATGTGGTGCTAGCTAGTTTTATGCCAACTT
GACACAAGCTGGAGTTATCTAAAAGGGGGGGAACTTTAACTGAAAAAAATGTCACCATAA
ATTCCTGCTGTATGGCAGTTTCTTAATTAGTGATTGATGTAGAAGGTTCCAGCCCATTGT
GGGTGGTGCCATCCCTGGGGCTGGTTCTGGGTTCTTTCTATTAGAAACCTGGCTGCACAA
GCCACGAGGAGCAAGCCAGTAAGCAGCACTCCTCCATGACCTCTGCATCAGCTCCTGCCT
CCAGGTTCCTGCCCTGCTTGAGTTCCTGCCCTCACTGCTTTTGATGCTGAACTATGCCCC
CCCATCCCCCCCCCCAGGTTGCTTTTGGTCATGGTGTTTGATCACAGCCATAGAAACTCT
AAGACATACACACCTGTAATCAGGAGGTAGAGGCAGGACCAAGAGTTCAAGGTCATTCTT
GGTTATTTAGTGAGATTGAGGTTAGCCTGAACTATGTAAGATCCCATTTGCCAAAAATCC
AAGAGGAACGGAGGGGAAAAAAACAAAACAAAACAAACAAACAAAAAATAGAAAATCTGG
GGCAGTTGTTTATTATATTCTAGCTCCGACACATTTGGAAAACTTGTATATTTATGTAAA
GCTCCAATATCTGGTCTAAGGGCTACTACTCAGTATGGTAAAGATGTTTGTTGCCAGTCC
TGAAGACTTATGTTTGAGTGTTGGATCCTACCTGGTGGAGAACCAACTTTCACAAGTTGT
CCTTTGACCTCCACAGGTGGTCACATTCAATCAAACAAAACCCTAGTTATGGACTGCAGA
GATGGCTCAGCCACCGACTGTCTGTCCGTTGAGAGCCCTTGCTATCCTTGCAGAGGACCC
ACACTGGCTGCTCACAGCTGTCTGCTCACAACTGTAACTCCAGTTTCCAGGGAAGTTGGT
GCACATGTATAACATGCAGGTAATCACTCAAACACATGAAAATAAATGGTTCTTTAAAAA
GCAAAAAATAGGGCTGGTGAGATGGCTCAGTGGGTAAGAGCACCCGACTGCTCTTCCAAA
GGTCCGGAGTTCAAATCCCAGCAACCACATGGTGGCTCACAACCATCCATAACAAGATCT
GATGCCCTCTTCTGGAGTGTCTGAAGACAGCTACAGTGTACTTACATATAATAAATAAAT
AAATAAATCTTTAAAAAAAAAAAAAAAAAAAAAAAAAAAGCAAAAAATAAAAACAAAGTT
TTAGATGGTCTTGTCTTGTGTGTGCTCTGTTGCCTAATCTCTACCGCTATCAGACAAAAG
GTCTCTGCACCCATTTTCAAGGGGGGGAAAGTAAGACTTGTATGATAAATATCCAATCTC
TGGTTGATATGGAATGAAGAAATCACCTGCAGTTCACACACCCTTCCCTACAAAATCTTC
TTTGCTCCTTTGGACAAGCAAATAATTCTCTTCTTCTCTTTTTCCAAACCAGAGGGACCT
TAATGCCCTCGGTTAGAGAGAATCCTGTGTCTTAAAATATTAATGGTTCATGCATGGAGA
GAGAAGTAGTTTTCCAAACCAGCCACCCTCTCAGGGGTGGGGTGGGGGGCAGGGGATTCT
AAAAAGCCCAATATGCCTGCTTTCTTCACCACAGTCCTTGCTAAGAGTCATAAGCCAAGA
GATAAAACAAAAGGCAAAAATTAGTTTTGTTCTCAATCTGCCTTGGTGGCCTCTCAAAGA
CTTCACGTCATTACCTAAACGGTGGATGTATGTTATGAGCAGAAAATCCAGAAACAAAAC
TAATTAAAAGTGTTCAGCTGAGAGATGGGATTGTCTGTCTTCTTCCTCTCCTTCGGTGTC
TCTTCCTGAATACAGGCAGACACAGATTCTGGCCCCCAGATTTCTCTCTGCAGAGTATAC
TTTACCTTTTGGATAGGACTTTAAAGTCTTTAAACAGCTTGAGACTTACAGTTTGCCACG
GGAGCATGAAGCAAATCCCTGTTTCTAGTTTTTGAACCGGGAGCTGGAGTGTAAGAACCC
CTCGCAGGAAGTCGCAGGCGGTGGGAAAGGGGAAACAAGGTCATTTTCAACCATGCACAT
TGAGGTTGAACCTTTAAAGTCAATTCTAAATTTAATTGAAAGCCGAGGGCAGAGAAGCCA
AGATCGGAGCGATGTGGTGATTTATTCTGAAGCCTGTAAGAAGTCGCGCGGCTAGACGTG
GATGAACTGGGGCTTTAATAAAACGGCACTGGGGAAAGCCGCGGGGAGAGGCACAAGAAT
GGGAACTGGGCTAGATGAAGGGTCCCCAGGCCTGAAAGGGATCCGGGGTCTGCGTGAGCA
CTGTTTGCCCAAACTCGGCTGTTTTTCTACCGGGATGGATGCACTTAAGTGATCACATCA
AAGAGAAAACCCAGGATCACATGAAGCCGGACTCAGTACACAGTGCATTTTGCATGAAAT
CCTCAAGTGTCCAAATTGCAGGAAAGACTGGAGCAGAGGGTGTCCAAGACTTGTCTAGTA
GTGTTTCTCTCTGAGATATAGGTGAAGAGAAACGATCTTTTATTAAGGAACTGCAGGGCT
CAACAGCTGTGCTCCCACCAAGGTCTACAAGTGTGCTCCCTTCAAATGATATCGGGCCAT
TCCTACAGAAAAATCTCTAATGAGTCCTCAGAACCAAATTTTCCCCGTTGGCAGTTGGTT
CAAGAACAATCTTTCCAAGTTAACAGGGGGAAAATACAGAAAGCTACCAACAACCTCATG
TGAGAAAGAATAGGATTGACCACGGACCTCTTGGGTTCTAGGCTCCTGGGTTTCCCAGAG
GCCTGCTGACCCTCCTGTGGTGGGCTATGTGAGCTGTCTCTGCTCTCCAATACTGGCAGG
CTTTTCCTGTTTCATCTTATTTTAGTGTTATTTTACATTTTCTTTTGAGAAAGGGCCTGG
CTGTGTAGTTCGGACTGGCCTGGAACTCACTATACAGACCAGGCTGGCCTCAGACTTGCG
GTGGTCCCTAGCCTCTGCCTCCTCACCACTGGGGTTTCACATCTGTTCGCCCATGCTGTC
TCTCTCTTTTAGATCAGTTTCTCATGATAGACAGTCCTGTAACTCCAGCTCCAAGAGGAT
CTGAGCCTTCAGGCCTCTGAGGGCAACTGTGTTCACATGCGGCTGCCTCAGATCCTCCCC
TCCCAAGCACATAATTAAAAGTAATAAAAATCACCTTTCCTGCCCGGCAGTGGTGGCGCA
CGCCTTTAATCCCAGCACTTGGGAGGCAGAGGCAGGCAGATTTCTTTCTTTTTTTTTTTT
TTTAAATATTTTTTATATGTAAGTACACTGTAGCTGTCTTCAGACACTCCAGAAGAGAGC
ATCAGATTTCGTTATGGATGGTTGTGAGCCACCATGTGGTTGCTGGGATTTGAACTCAGA
ACCTTTAGAAGAGCTGTCGGCGCTCTTAACCGCTGAGCCATCTCACCAGCCCCGGCAGGC
AGATTTCTGAGTTCCAGGCCAGCCTGGTCTACAGAGTGAGTTCCAGGACAGCCAGGACTG
CACAGAGAAACCCTGTCTCAAAAAAACAAAAACAAAAAACCAACCAACCAAACAAACAAA
CAAGCAAACAAAAAAATCACCACCCCCTCTCCCCCAAAGATAAGGTTTGAATGATCCAGA
AAGTTTGCCCCAAGCAACGAACCTTGCTGAAGGGTGTTTTTCAAACACTGGCTGTGGCTG
TCTGTAATGGTCCTCTCTTTCCTTTCTCTTTTTCTAATTGTGTGTTATACAGAAGTAATT
ATTTTTTTAAAGAATTATTTATTTTATGTATATGAGTACACTGTAGCTGTCTTCAGACAC
ACCAGAAGAAGGCACTGGCTCCCATTACAGATGGTTGTGAGCCACCATGTGGTTGCTGGG
AATTGAACTCAGGACCTCTGGAAGAGCAGTCAGTGCTCTTAACCACAGAGCCATCTCTCC
AGTGCCTGTTTCATTGTTTTTGCTCTTGTTTTGTGTTGTGTTTGTTTGCTTGCTTTGGGG
CTTGTTTTGTTTTGTTTTGTTTGAAACTGGCTCTGTTATAGCCCAGAATGGCCTCGAACC
CCTGATCCTTCTGCTTCTACCTCCCTAGTGTTGGGATGAATAAGCACACATATTCTAGCA
CTTGGGAGGCAGAGGCAGGTGGATTTCTGAGTTTGAGGCCAGCCTGGTCTACAGAGTGAG
TTCCAGGACAGCCAGGGCTACACAGAGAAACCCTGTCTCAAAAAACCAAAAAAAAAAAAA
AAAAAAGAGTACTTGCTATGCAAACATGAGGACCTGAGTTTGAGTCCCAGTACCCATGTA
AAAAGTTGGGAGCAGTCTCTAGTGCTTGCTTGTAACCCTAGTGCTAGAGGAGAGGAAAAG
GTTGGAGACCAGATGATTGCTGAGGCTTGCTGCTGTTAATCTCATTCCTGGTTCAGTGAG
AGACCTGGCCTGAAAGGACTAAGGCAGAGAGGAGCAGAGGAGGACCCCCATCTCATTCAC
ATGGGTACACGTGTGTGTGTGTGTGTGTGTGTGTGTGTGTGTGCACATGTGTTCTCACAG
ACATACATGCACACATACAATCTTTATAGGAAAGCTGGGTGTGGTGATACATCCTGTCAC
CTCAGCACTTAGGCAATTAGGACTATCAAGAATCATTCTTAGCTATGTGGTAAATCCAAG
GCTACGTGAGACCCTGCCCAAGACGAAAACAAACAGCCGGAGAGAATGCTGAATGGGTAA
AGGCACTTACTAAACAAGGTGACCTGAGTTCAATTCCTGGAACCCACCTACAAGTGGAAG
CAGAGAACTGACCTCCACGTGTGCCCCATATATAGCACCTGTGACCACATAGATCTCACA
CATAACACACAACAATAATAACGAAAAAAAATTATATATAGGAATGATTGTCAGCCGTGA
GATCTTTCCCTTGGTGAAATCTGCAATCACTATGTGCATGCTTCCTGATGCCAGGACCTG
TGTGGTGTAGAGAATTCTGTTTAGAGAGCTATGGAAGGTGCCTGTGACCAGCGGCTTCCT
CGGGCGAAGCTTCAGATAGCCTGCTAGAGGAGTCTAATAGCTACATTGTTGGCGGCATAT
GAATAAGTCTAGATGACATTAGGACTTGGTGTCTTATCTGACGACCAGAATCCCCAAAGG
TCTGAAGGATTTCCCTCATGACAAAGTTGCTTCTGTTGTAGCTGATGGTGTTCAGTTTTC
TACTCTTAGGCTATCAGGGTCGCAGCAGGCAAACACAGGGAGAGATCTTGGAAGTGTCTC
AGAGGCCCAGCAGCAAGACTGTCTTCTGTTCTGTGAGATGAGGATGCTAAGACCTGCCTT
GGAGATCTGTTGACAACCTAGGTGTGATGTTTGTGTAGCTCTGAGCATAGCACCAGACCG
TTATGCCCACTGTTAGACTGAATCAGCTTTTTCTTTCTTTTTTTTTTTTTTGGACAGGAT
TTTTTGTAGTCTGGAATGAGCTCAAATAGTCAAAAAACAATGTTGAATTTCTGATCCTCC
TGCCTCTACCTTCCTGGTACTGGGGCTGCCTGAATGTACCATCATTTTTAGGCCCTTTAA
AAATTGTGTTTATTACTACTTTCTATCTCTGTGTGTAGGTATATGACTGTTGATACACGT
GTGCTGTGGCAGTCAGAAATAAATTTTTAGGATGGTCTCTCTTCTACCATGGTTTCTGGG
GACTAAATTCAGTCCCCAGATGGAAGCAGCAAATATTTTTGTACTACCTGAGCCAGCTCA
GTAGTTCCACACCCTCATTTATTCAGTGCTAGGGCTCTGTGCATCCGAGGCAAACACGCT
ACTAACTGAGCTATACCTCTGGCTCTGCATCAACTTGAGAGTCTAATTTTTTTTCTCCAA
ACCTCAGCTTGAGTTTTATATATTATGTAAAATACAAAGAGGTCAGGTATGTGGGTGGGA
GAGTTGTCTCAGCTGCTGTGGAGTCTGATTTGGAAAGGATACAAGACGTCATTTTGGGCC
ACAGAGAGAGAACATGTTTTAGCTAAAACAATTAAAAAAAAAAAAAAAAAAAAAACAACA
ACCAAGGACACGGCTCAGGGACTCGGGCCACGTCTTGAGGAAGTTTCTAGCACTGTTCTC
AGAGTAAGGTCAGTCTCCCATCATCTATCTGCTGAGAGTTTGTGTTTGCTAATGTTCTAC
CTTTAAAGGAGCTTAACAAACGCCGCTGTCATAAACTTTAATTCTACAGCAAAAACGTGA
CTTTCCTATGAGCTATGAGTACAGAGAAAGGGCTGCGGAAAATGCAGGAGTTAAGCCAGC
CGCACGGAGGGCTGCGCATGCTCATGGACACACTTCAGTCGGCTCTGGCTCTTCCGGTTT
CTTCATTTGGAGACTGCTGACCAAGGAGTGGGTTCCCCAGCAGGAAGGAGGCTCAGGGGG
TGACTCTCCGGTTTAGGGCGAGGAAGCTTGAGGGAGGTTGTAGGCTTGCTTGCAGGCTTC
AGCAGGCTTCTAGATCTCTCTGAGGATCAACTGTACGATGAATAAATGGCGGTTCCTCAC
AGAGTTCAATGAGAAAATGAACCAGAGGGCCCGGGGGTGGAGCACGGAACTCGGTAATTG
GGGTTGAAATTACAGAGAAAAAGCGAAGTCCAGACACAAACAGTTCAGATTCACTTTGAA
ATCATCTGAGCAGAAGGAGAGGGAAGAGAAGAGAAGATGGGGAGGGAGAGCCATCAACAG
AGAAGGAGGCAAGTTCAAGGGACTCACAGTTTCTCTGGTTTCCATGGTTGGTTGGTTGTT
GAGAAACGGGTCCTGTAGGCCCAGCTGGCCTCGAATTCTCTGTACATTCAGAGCTGGTTT
CGAACTCGGATCCTCCTGCGTCTACTTCCTTAATGTTTGGAGAACAGGCATAAACAACCA
TGCCTGGTTTGACCTGTGATCTTAGGCAGGTGTCTTTCCCTAAGTAAGAGAGAGAAAGGG
GACATGGGAAAGGTGGGTCTGTTCTGGATTATAAAAGGCTTTGTGCACCAGAAACCATGG
GTCTTGGGATCTTGATTATTTATTTATTAACATCCTGCTAGGTCCATGTCTTACCTCTGG
CTTGTATGCCTATCCAGCATTCTGTGTCTCTTCTCTAGTTTCTTTCCCCACCCCCCACCC
CCATTTATTTGCTTGTTTGTTTTGGTTTTGTGAGACAGGATTTTCAGTGAAGTCCTGGCT
GTCCTGGAACTCCATCTGTAGGCCATGCTGGGCTCAAACTCACAGAGATCCGCCTACCTC
TCTGCCCCCAGAGTGCTGAGATTAAAGGCATGCACATGCATATGATTTCTTGAAATGATG
ACAATGGGCTGAGGATGGGGCTTAGTGGGTAGAGTTTATGAAGTCCTACATTTGATCCCA
ACGCTGCATTGATTGGTGTGGCAAACTCTCAGAATTTTAGCACCAGGGAAGTAGAGATAG
TTCAAGGTCATCCTTCTCTATACAGTGAGTTTATGGGCAACCTGGGCTATTAGAGACCCT
GTCTCAAAATAAAATAAGGACTGAAAGGATGGCTCAGTGGGGTAGAGGATGGGTGGAGAC
TTGCTGCATACACTTAATAATCTGAGTATGATCCCTGAAATGCGTGACAGAGGGAAAGAA
TCAACCCTGGAGAGTTGTCCTCTGATCCTCACCATAACTGCAGTGACATTTATGAGTCCA
AAATTACACATATACACAATAACAAATAAGTAAATAAATAGATATTAAAGAGCAAAGACA
AGCCTGGCATGTGATGCCCACCTCTGATCCCAGCACTTGAGAGACAGAGGCAGAGGGATT
TGTGTGAGTTCAAGGTCTTCCTAGGCTACCTGGTGAGTTCCAGAATAGCCAGAGCTACAT
AATAGAGAGACATTGTCTCAAAAGAAAGGAAGGAAGAAGGAAAGAAAGAAAGAAAGAAAG
AAAGAAAGAGAGAGAGAGAGAGAGAGAGAGAGAGAGAGAGAAAGAAAGAAAGAAAGAAAG
AAAGAAAGAAAGAAAGAAAGAAAGAAAGAAAGGGAGAGAGAAAGAGAGAAAGAAGGAAAG
AGAAAAAAGAAAGAGAGAAAGAGAGAAAGAAAAGAAAAAGACAAGACAGATGAGGTCATG
TTGGGGGACCTGGGGCTTCGAGACAGTATTGATTTGGATCTGAGAGACACAGGGACTTAG
AGAAGGGAGTGGGCAGGCCTCCAGGGCCCCTGCCTCCATTCTTAGCTTTGCCCAGCACAG
TGAACTTGCATCGCTGTGTCTGAGAATTGTGTCCGGTTCTCATATGTGCTCACCACACAC
ATAAAACTCAAGCAGGACAGCTCCAGCTTATAGACTTGGGATTGGTCCTTTCTCCCAGGC
TACTCTCTCACCTCGCCACACTGTAGGCATAAGTCCTTTCATCTAATTACAGAATCGACT
CAGACATATTTTAGTTGAAAAAAAAAAGTCTAGCATCATAAGCATAAGAGAAGTTATTTT
GAAATCACCAGCTCCAAATGCCCTCCAATAGTACATTGCTGTTGTAGTGGGTTCTGGTCA
CATGTGGGTGGGGCACTGTATGCTCTTTTCAGAGCACAGGGTCACATACTATACCACCCA
GCTTCTGAGTTACAGCCTCATTCTTTTCTGCCTAGTGTTTTGTTAGATGGTAGGTAGGGA
ATTTTGAAAATACTCCTGTGTTTTAAGTGTGTGGTTTTAATTTATGAATTTATGGAGGTA
CTTGTTATACATATTTGTGAAGCTTTCCTTTTTTTTTTTTTTTTCTTTTTTCTTTTTTTG
GTTTTTCCGAGACAGGGTTTCTCTGTGTAGTCCTGGCTGTCCTGGAACCCACTCTGTAGA
CCAGGCTGGCCTCGAACTCAGAAATCCTCCTGCCTCTGCCTCCTGAGTGCAGGGATTAAA
GGTATGCGCCACCACGCCCAGCCCGGCATTGTGAAGCTTTCCTAATCATAGAACTCATGC
AAACCTTTCAGTCCCACCCCCAAGATGGCTTCTTCCATAGGACTGGAAGGGAATGGGACA
ACTATTTTTGAAAATTACTTTTATCTTTTTAATGTGTATAAATGTTGTTCCTATGTGTAT
GTACTTGTGCCGTGTGAATGCCTGCTACCACAGAAGTCAGAAGCCGGCTTCAGATCCCCG
GGAAATGGAATTTAGATGGCTGAGGCCCTTGAGAAAGTGCTTGGAATCGAACCCAGGTCC
TTTGCGACAGCAAGTGCTCTTAACAGCTGAGCCAACTCCAGCCTCAGAAAAGAAGTTGAT
TTGTTTTTGTTTCTTGTTATTTTTTTAAAATTTTTATTCTTTGTGGATTTTACATCATGC
ACCCCCATTCCACTCATGTCCCTGTACCCCCCAGTACCTGCCCTGCATCATTGCAACCTC
CCTCAGAAAAGGAAAAAAAAAATAGTTGTGGAAGCTGTAGTGTGTCACAGTGTGTCCCAC
TGTATACCTTTCTGCCCACACCTCTTTACTTGCAAATGTTAATTGCAGTGAGTCCTTGTT
GCGTCTTGAGGCCTCTGGCTTCTGCTACCCTGTCAATACTGACCCTCACCAGGATTCCTC
TGGGATATCCTGTTGTTGCCCTGTGTCACAGAGATCCTGCAGCTTTGGATCTGCAGGACT
GGCTCCTTCATGCGCTGCAGCAGTGCATAGATGGGGTAGATCAAAGCCCTGGACCTGTGG
TTGAGACCCCTTTGGAAGGTCACATATCAGATATCCTGTATATCAGATATTTGCATTAAG
ATTCATAACAGTGGCAAAATTACAGTTATGAAGTAGCAACAAAATAATTTTATGGTTGGG
GTCACCACAACATAAGACACTGTTTTAAAAGGTCCCAGGATTAGAAAAGTTGAGAACCTC
TAGCAAAGATGGACAGGAAGAGACCAGGGACAAGAAACAGCCCCCAAGGACACACCTGCT
TCCTCTCATTAGGACTCACGTGTTGAGGGTTGGTCTAGTGCACTGTGTATTCGGATGCCG
AGTTTTATGCCCGGAATCTGTTTGCAGTCCAGCCAGTGATATGGCCAAGCATCTTCTGAC
TCAGTGCTATATAAAAATTGTTTCCCTGGGTCTCTGGTGGATTAATAAATTGCTGATCAG
ACTGTGCCTGGGCAGGAGAGGACAGAGGAGGCAGAACATCGGAGTCCAATGAGGGAGTCT
CTAAGAGACCAGAGAGTGAAGTTGGAGAGGGAGGAAGAGAGGATATAGAAAGACCATGTG
GAGCGACCAGGAAGAGTCACCATTAGAACACACAGGGAGCATTGTGAGCCGGGGCAAGGC
TCAGATTGATGATAAAGGACCACCTAGCTGAGAAGTAGATAGCTTTATAGGGTTAGAATT
AATTCCTTAGGACCTGCCCAGCTTAGTGCTTGCAGATTATTAATAAATATAAAATCTATG
TCATTTACTTGAGAGCTAAAATGGGCTAGAGCAGGCATAGAATCTCCCTACAGTTATTTG
GGAGCAAAGGGGGCACAGAACCGCCCCCCCCCAATACTCTTACACTCCACCTCCTATTGT
CCATCCCCTCCAGCACTGTGAACCATGTCAACAGAGCAGAGTCTTACCTCAGGTGAGTAG
GCTATCTGATGTGAAATAGACCTTTGGTCACAGGTTCCTGGGAAGATTCATAGAATATCT
TGTGACAAAAGGCAGAAAATAAAAGTGAAGAAAGAGAGAACATCAAAGTCCAATCTTTTA
TTATATCCTATTGTCAGAACTCAATCTCCTCCCCCAGCCACCAACCTCCACACAGAGTTT
CTCTGTGTAGCCCTGGCTGTCCTGGGACTCACTCTGTAGCCAGGCTGGCCTTGAACTCAT
AGACCCTCTTGCCTCTGCCTCTGAGAGTGCTAGGATTAAAGGCATGCAGCACTGCAGCCA
GCCTGAGTGTTCCAACTCCTCCTCCTCCTCCTCCTATAACTTTTTATTACTTCTTTGTCA
ATTTCACATCATGTATCCCAGTACACTTGTCTTCCAGTCCCTTCATATCTCACTGTGGAA
GCTGTAGCGTGTCACACACCCTGTCCACACATCTTTACTTCTGATGGATGTTACTTCCTT
AAGGACACCCCTCCATTTGGTCAGTGTGACACTTCTGCAGCCCTGCTTCTGAGAAGCCTT
ACTGCTGCTTGCTGACTGCTGGATTTATTGTGTGTCATGCCCCATTCTTCCTTCAGGGAA
GAACTGTAAAACTACCTCTAGGTTCCTAATATTTACAACCCTGTTTTATTTATGTAAAAA
TTTCAATGCCTGTTTGCATGTCTACACACATACATCAAATTGCAAATGTAAGAAAAAAAA
TTCAAATATGCTCATGTTCTTAGCGTGTCTTGTGTGGCTCATTTTGATCTGCAGTCCCAG
ATCCTCTTACTCTTCCTTACAGGAAATATGCCTTCTGAGTCTCTGAGCTCAGTACACTTC
CACTGGGCTGTACATTTCCCTATGGCACACATTTCTCTGAATCCCTTATAGAAAATTCTC
AGCCTCACGATGCCTGTTTGATGAGTATTTGTTGAACAAATGAATAAATAGCTATGCATT
AGCTTTGGAGTGGTTTTTTTTTAAATATATATATTTCTTTCTTTCTTTCTTTCTGTTCTA
ACATAGGGTCTCATGTAATCTGGGTGGGCCCTACCTCTCTGTGCAGCCAAGGCTGGCTGG
CCTTTCATCCTTGATTCTGCCTCTACCTCCTGCATACTGAGATTTGCCATCATACACAGT
GCAATTCTGTGTTGGAGATCAGAACCCGAGCCCTTCCACACACCAGGGAGCCTAGCAACT
GAGCCACATGACCAGCCCTATAACTGGAATAGTTTATCGATAGTATTGATTTTGTTGTTG
TTAAACAGTTGTGCTTCATTCCACCTTCATCTATTAATGTATTTGTCTTATAAAAAGGTG
GGATGTACTCTGGGGTGAGACCCTCTGTCTAACCTCTCTCTTAGCCTTTTTTTTTTTTTT
AAGAACTTTTTCTCTTGGGTTGTTGGAAAATGCGCCCCTCAATTCTAACTCTAGGCTGAA
GGACAGTGTGTGAGAAGACCTATCCATCTAGGTGTATGGGTGTTTGGAGGGGTGTCTCTG
CACAGCACTGAATCCTCTCTTAGGTTCTGCACAGTGCTGTCCTTAGCTATGCCTGATCAC
CCCCAGGTCACCTACTTTCTCCAAAGAATAAACCATCAGTCTTTTGCAGGGATGGGGAGG
GTGCCTTCTAAGCTTTACAGGCAGGAGAAGAGAACCAAGAGTCCCCTTGGAGATACAAGA
TAGCTTAAACGTGTCATAAGAAAATTTAAAAAGGCAAAATCAGACACAGGTGTGGTGATG
CATACCTATAATCACAGCATTTGACGCAGGCTAGCCTGGGCTGTATTAGGCTAGCCTGGG
CTATGTAAAAATCCTATCTCAAGAAACAGCAAACAGGGTGGAAAGATGTTTCAGCAGTGA
CTAGCACTTGATCTTCTTGTAGAGGTTTGGTTCCCAGCCCTCAGATGGAGGCTCCCAACT
ACCTGTAATTCCAGCCTCAGGAAATCTGACACCCACTTCAGGCCTCTGAGGGCACTGCAT
GCTTTTAATACAGGTGAAAAGACATAGGCATAAAATAAAAATAAAGGAAAAACTTACATA
ATAAAGAGGAAACAACAGCTAATCAACCAAACAAAAACTAGTGTTTTGAGGCAAACCACA
CCTGAGATCCCAGCTTGGAAAGGCTGGTGAGGGATCACCTGGTTTTATGAGGTGCTGGGA
ATTGAACCAGAGTTTCAGGTAAGATGATCAAGAACTTTACCCACCGAGATTCATGTCCAG
TCCAAATTCTGCTTCTCAGTTTTTTTTCCCTTTAAGCAAATTTGACTACAACTACTTATT
TGGAAATGCACACACATACTCCACAAAGAATGGAAGGGAAAGAAGAAAATTTCCAGACTT
AGAACTCAGTTCTTCCACCATGTGGGTCTTAGGGGTTGAACTCAGCCGTCAGGCTTGGCA
GCAAGTGCCTTCATCTCAGAGAGTCTCATAGACCCTGTGCTTTGCTTTTGTTGGTTTTGT
TTGTTTGTTTGTTTGTTTGTTTGTTTTAACCACTATTGTCTTAGTCAGGGTTTCTATTCC
TGCACTAAACTTCATGACCAAGAAGCAAGTTGGGGAGGAAAGGGTTTATTCAGCTTACAT
TTCCACATCGATGTTCATCACCAAAGGAAGTGAGGACAGGAACTCAAGCAGGGCAGGAAC
CTGGAGGCAGGAGCTAATGCAGAGGCCATGGAGGGTGCTGCTTACTGGCTTGCTTCCCCT
GCCCTGCTCAGCCTGCTTTCTTATAGAACCCAGGCCCCGCAGCCCAGGGATGGAACCACC
CACAATGGGCTGGGCCCTTCCCTTTTGATCACTAATTGAGAAAATGCCTTACAGCTGGAT
CTCATGGAGGCATTTCCTCAAGGGAGGCTCCTTTCTCTGCGAAAACTCCGGCTTGTGTCA
AGTTGGCGCACAAAACCAGCCGGTACAACTACGTTATAGACATTTTTAAAAAATGACTTT
TAAGACTCCTATTAAGCCAGATGTGTTGACATAGCTCAATATTTGGGAGGTAGAGGCAGG
AGGATTGGGAGTCATCCTTAGCTATAGAGCTACTGGAGACCCTATTTCCAAAACCACAAA
TACTTACACGGACACATACATGCACAAACAAACAAACAAACAAACATTTGAACTCCACAG
AACACAAGTGGAGTGACCTCAGAGCTCCATCTACTTTCTCTCCCTCCATATCTAGATGGA
AAGACCCAGGGTTCCTAGGAGTTATGGTATCAGTGGGTCACAGTGATGGCCCAGAACGGT
GTATCATTGCCACTAATTAGCCTTTAGTGCAGTCATGATATTTCATAACTCAACACTTGG
AGGACTGAGGCAGAAGGATTGTGATTTGAGATCCTTGGGCTACACATAGTGAGACCCTGT
CATAAAATGTTTTATAAGTAGTGAGAAAAAATGGTATTTGCTTAGTTAGTTCCAGTCTGG
CGTTAACACGAATTCTAAAATAAGGGCACCACCACGGCCCCGCAACTGCTCTCCTGGAGC
CTGTCATATGGGTGGCACACTAAGTCCTCATGGAGAGATGGACAGCCTAAGATGACAGAG
GACAAGCTGAGCACAAGGCTGAGGACAAAGGACTGCAGAGGCCATTGGAGCTCCAGGCAG
TGGGAGAGTGGAGATTGTCCCTGCAAGGAGAAATAAAAGCTGCTGAAAACTCAGCCAAGA
TGTCTTTCATTTCATTATTTATTATATTTTCCTGGACAGAGTCTCATGTAGCCCGAGCTG
GCCTTGAACTCCTGATCTTCCAACCTCATCCTTCCAAGTGCTGGGATAGAGGGACACAGT
TTCAGATAAGTTCTGTTCATGTGCCTATAGTCAGAAACTGGGAAAGCATGTGAATAATAA
TAATATTCTCAACTCTTCAGGATAAACTGTAAGATCTGGAGGTGCTGTGTCCACGGTGCC
CTTCTGAATGACACCACACTGGAGTGTACGAGGCACACAGTTTTTAACCTGTGACTGGCA
GAGGCCAGTCCATGATACTTGTACAAATGGTCACTGGAATGGCTCCGCTGTGAATTCTAA
GGTGGAATATTTGAGAAAAGAGCAAGTAAACAGATGAAAAAAAAAATCTTTTTGGGAGAG
AGATTTAGGAGACCCTGCCCCTCCCTGAGGATCTCCAGGCAGCCATTGAGACACTGTCCT
TCATGGCTGTAGCTACCGGTAAGGTGCTCGTTGTTTTGTGTGTAAATAACCTCTTAGTGA
AGCTCCTGTATGAACCCTAATGAAACCCTTCACCCATATGAAAGTTGAAGGGGAACTAAC
TGGGAAGAGGAAGGGGGCCAGTGAGGCTGGGAGGGGACCAGGACAGGGTGGGTGAGTATG
ATCAAAATACATTACATACAGCCTGGCGTTGTGGCGCACTCCTTTAATCCCAGCACTCGG
GAGGCAGAGGCAGGTGGATTTCTGAGTTCGAAGCCAGCCTGGTCTACAGAGTGAGCTCCA
GGACAGCCAGGGCTACACAGAGAAACTCTGTCTCGAAAAACCAAAAAAAAAAAAAAAAAA
AAAAAAAAAAAAAAAAAAAAAACATTACATACACGTGTGAATAAAAAATACACTAGAGTA
TTGGCCATGGCCCCAGGGTACAGTAAAAAATAAATGTAACTGGAAGCCAGGTGTGGTGAC
CCCTACCTGTAATCTCAGCACTCAGGAGCAGAAAGCCTGAAGCGCTTTTCCCCTGAAGGT
TCAGGCTGGTGAGTACCTGGTGTACTGCAGCTCTGGCAGACTGGTTCTTAATACAGCATC
GTAAAAACACGGGATTCAAGCCTTGTCCGGGCTAAAGATAGTAATATTTAAATGGAAAGT
GTGGGGAGTGTGAGGAAAAACAAACAGGCAGACGCGGAGGGAAGGAGGGGGTATCAGTGT
GAATCTTCACTTTATTCCACCAACTTGTAGAATGTTTTTATCAGGTTTCTTCCATTTGAA
TATCAGCTTAGCCCGGGCCAGTGAGATGGCTCAGTGTGTAAGGGTGCTTGTTGGCAAACC
TGAAGACCTGGATTTGATCCCTGGGGCCCCATGTGGTGGGAACTGAGAACCTAGTCTCTG
CTTACTGAATATGTTGTTTTCTAGGCTGAACTCTTTTGGATAACTGGTTTCTAGAAAACT
CTCAGCAGGCACACAATTTCTTGTTTCTGAAACAACTTTTCTTAGAGGTATTCTTTGAAG
AATAACTGCTAAAACAAAACAATCCCTCAACTCTCTAACCTCCATCAGTACTTTGCGCTG
GAGACAGACATGGAATGTTCTAGTTCCCCAGAGGAAGTGACAGTGAACTGCAGTTGGTGT
CTTCACATAGAGATCCATTGTGACAGTCCCCATGGCCCACACAGATGAATCATTGATTAA
AACCATGAGCAGCAAGGACTTCCTGAACTTATTTTCTTCTCTTTTAATCATTTTTATGTC
TGGGAGCTAAAGTTACTTGCTGTGCAATTGAAAACTAAAAATATATGAGCTACAGACTTT
GCGTTGCAGCCTCTCCTCCCGAGAGACCACGTGTGGGTGCAGTTCACAGGTCTGGATCGA
TCCCGGGGTTGTTTGCTACTTGAAGAGAACGTCTTAAGTCAGAACATCTTACATCAGAAA
ACTTGGCAGTCACTGGATGACGAGAGAACTGAGATGGGCTCGGTGATTGGCAGTAAGCAC
TTGGGAGGCTGAGACAGGACGATTGCCATAAGTTCAAGGCTAGTCTGTCTTACACAGATA
GATGTTGTCTCAAATAAACAGACAAAACTAAAAACAAAGAAGGCGGGGAGGAGGGAAAGG
GAAGGGAATGGGGAAGAGGAGGAGGACGAAGAGTGCAGCAGCAACAGCTGCCAGGTTGGA
GGGACAAGACAAGGAATTTGTCTGTCTTCATCATAAATAAGTGGAGGCTATCCTAGGCTA
TGAGACCCTGTCTCAAACAAAGCAAGCAGAACAACAGCAACTATAAAACTCTCTCTTCTG
GGAGAGGGGCGGGGGAGAACTTTTGGAACTCATCAAGACATCGAGTGAGTTGCCTTTGCC
TTTAAAAATGATATTTAAAATATGTTCGTTCGTTGAAACAAAAAATAATATGGTTGGAGC
TGTGCGTCTATCAGAGTGACTGACAGATTGGAATTCACTGTGAAAATAGATTATTTTCCC
TCCAAGAGAGTAAAGTTTTGGTTTTGGAAGTCAATCAGAAAACCAACAATTTGGACAATG
AGAAGTCAGCTTCTCTCTCGGAAACACTGTGTTTCTAATGATTTTTATGGACACTATAAT
AAGGATCTGGAAACAAAAGCAGGTATGGGTGGGTTTTTAGCATGGAGAATGAAAAGAAAT
AATGGCGTGAAATAAAGAAGGTTTCTCTCTTTCCTTTTTATTTTTTTTAAACTGACAAGG
TTCTCACTTCTTTTATGCTATGTGAAATAAAATTGATAAACGAAAAAAAAATCTGTTCAT
AGTTTATTTCTTCAAAACTGGCTGTATTTTTGTGGCTAAAACTTAATCATAGATCTAATG
CGTGTGTCTTTTTTTTTTTTTTTCTGTGTTGTTGCCAGATACAATGCTTTATAGATACAA
TGCTTTATATACTCATTTCCCAAACACCCAATGCTTGTAATATGTGGAATTATAATGCTA
AATTTAAGCCTGAAGAGGTGATGGCTGTAGTTACAGTACTTAGGGGTTATCAGGAAGACA
GGAGGCAATCTGAAGGTAGGAAGCCTACAGAGTGAGTTCTAAGTCAGCACAGGGATACAT
AGCTATACCCCGTCTCAGAAAACCAGAAATCAAGACAGGAGACACTAAATGAAATCTGTA
GCGTGTGTGTATGGTTCTAGGAGTTGAACTCAGCACCTTATGCAAGGAGGGCAACCATCA
GTGAGCTACAGTCCCACCCTCTAAGACTAGTTTTTTAAAAAATATTTATTATTTATTATA
TGTAAGTACACGGTAGGTGTCTTCAGATACTCCAGAAGAGGGAGTCAGATCTCGTTACAG
ATGGTTGTGAGCCACCATGTGGTTGCTGGGATTTGAAATTCGGACCTTCGGAAGAGCAGT
CGGGTGCTTTTATCCATTGAGCCATCTCACCGGCCCTAAGACTAGGTTTTAATGATAAAG
TCTACTGCTTTGTCGCTGTTCATACAATAGATGATTGTATGCGTTCCAGAGCTGTGATAA
GATACTGTGGGCAAGGGAACTTGTAGAAGAAAGTTTGGGGCTTATGATTGCAGAGGGTTA
GCATCCACGAGGTATCAATCAGGTGGCAGGAGGCAGAGACCATGCCGGGAATGAGAGGAT
TCTTTCGAAACCTCAAAGCCTGCCCACAGTGACACATCCCCTCAAACATAACCATACCTC
CTAATCCTTTCCAAACAGTTCCACCCACTGTGGCCCAGTCATTCAAATACAAGGGTCTGT
GGGCCCATTCTCACTCCCAAGACTCATGAATTTTGCATTATTGAGGTTGGCAGCTAGGGC
CTCACACAGGCTAAGTAAGGGCTTTGCCTCTAGCGGGGCATGGTGGCGCATGCCTTTAAT
CCCAGCACTCGGGAGGCAGAGGCAGGCGGATTTCTGAGTTCGAGGCCAGCTTGGTCTACA
AAGTGAGTTCCAGGACAGCCAGAGCTACACAGAGAAACCCTGTCTCCAAAAAACAAAACA
AAACAAGACAAAAAAAGAGCTTTACCTCTGGCTACATCTCAACCAGTTATCACTGAAGGA
AGTTGAGCCTCCCCGCACAGGCCTGTAATTCTAGCTACTTGGGAGGCTGAGGTAGGAGGA
TCACAGGTTCAAGCCTAGCCTCAGGTACAGAATGAGTTCAAGGCCAGTTACCAGGAAACT
CTCAAGATTAAACAAACAAACAAACAAACAAAAAGAGGACTGGGCACGCAGCTCAGTGAC
AGGGAAGTGCTGCCGTTGGCTCCCATGTCAGTATTCACATCAGATCAATAAGCCTTTGCA
TTCCTGGGGTCACTTCTCCAGAAGTTCAGAGGTGACTGACTCCAGGCACAGCTTCCGTTG
CAGGGGTATGGGTCTTGAATGCATGTGTGTGTTTTCCCCTCAGCCTAGTTCACTGCTGTT
CCCCAGGAATCCCTAGGTGCCCGGTAATAAATGCACTCAATTACTTTTAGTAATATTAGT
AAAAATTGTAAGGAAAGCATTCTCAGAAGATGGAGATGCGACCGAGCCATAGAGTCAAAG
TCAGCAATGGAGTCTGGTTTGCAATCACAGATTGCGTCTAGCTTTCCCACAGGATATGTG
GAAGTAGACACCAGGGACCTGTACAGTTAGTTCTGCAAACAACTTGCCTTAGCTCAGCCT
CTGCCTTTCATCTCAGCTGAAGAGTCTCCCTGGACCCATGATAGACGCAAATATAAAAGC
ATCATTCTTTCTCATCCCATCCTGTTTACTCAGCGAGCCCAGCATCCGCCTAGGCACCAG
CCCACACGTCCTCTATATTAAGGGTTAGGAGATGTTGGGCTCGCCCAGCATGGCTCCTGC
TTCCATCCCTCCTCTGGCAGGTCTCAGCCAGCAGTCAGAATTCACCAGTGAAAGGCTCTG
TCTATCCTAGATCTCCTGGGGAGGTGACACCCGGACTTCAGTGAATCAAATCCAAAGTGC
TTTGAATGTTCTTAAGTCATCAGGATGCTCACTTAGAATTCAGTCCTCATCTGGGGACAG
TGAGAGGCACATTGAGGGAGTAGTTCTAGCTACCATGACTGGACAGACACAGGGCCAGAT
TTGGCGTCTTGGAAAAGGCGGTGAAACAGACCCACCCTGGAGCCTCTCCGTGAATCAACG
CACTGTATTCCACCAAGAAGAACTTCTCCCTTCAGCTCTAATTCCTGCCCCGAGGATCCA
TCTGTACTTTGAGGGTATGCACACAGGACAGATAACTCACTGTGGCTCAGGACCTTCATG
CTCAGCCCTGAATGAATGACCCTTTCATAAACGGTGGGGTCCTGTGGACCTATCAACTCA
TCAGACCTTAGCTGGGGAAGGAACCCTAATAGCAGAGAGATTGATGCAGATATAAAATGC
TTTATCCTCTCCTCTCTTCTCTTCAATTCCCTTCCTCCCCCACCTCCTTTCCCTTCCCTT
TCCTTTCCCCCCTCTCTCTGTCTCTGTCTGTCTCTCTCTCTGTCTCTCTTTCTCTCTGTC
TCTGTCTCTCTCTTTGTTATGGTGACAAAATGTTTTTTGTTTTGTTTTGAGACAGGACCT
CATTCTGTAGCCCATGTTAGCTTCAAATGCATGATCCTCCTCTTCCAACCTCCTAAGTTC
TGGCATGAGAGGAGTGAGCCACCATAAATGCTATCACCATTTATGGTGATAGCAGTTAAT
GCTTAAGTATAAATATCTTAACCCAAAACACAATATTACTCTTCTCGGTATCTCATGATT
AACTTTCTAATAGATTAAATTGTTAAGTAAGGGCTTCAGAGAGATGACTTGATGCTTAAG
AGTGCTTGCTGCTCTTCCAGAGAACTTAAGCTCAGTTCCAGCATCCACCAGGCAGTTTAT
AACTGTCGATTGTGAATTCCAGGCTCAAGAGAGCTGATAACTCTTATGGCTTCCTCAGAG
ACCTGCACTTAAGCAAACGTATCCACACACAGGCAGGCACACTCACATACACACACACAC
ACACACACGTGTGTGTGTGTATGTATGTATGTATATGTATATATATTTAAAAACTAATGA
AACATTTTCTAAAAGTCCAATTAGTAGGCAGAAGTAAAGGTCAATAGTTGGGTATGTGCC
TTGCACACACACAGGCACCATGGATTTTGCCCCCACACTGGGGAAGCCTTTTCATATTAT
GTTAGGGGTCTGAGTTTGATGTGGGGAGATACATTCATCCTTTCAGTAGAGCCAAAGTCC
TGGTGAATTCATGACTGAATAGTATGAAGGATGCATCTTCTTGCTACCTACATCAAGGAT
TGTCTTGACTGAAAAGACAAGAGAGATGTTGGGATGGAGGGTGCATGGTTGCTATCCCAG
CACTTGTGTGGCCAAGGCAAGTGGGTTGTTATGAGTTCAAGGCTAGTCTGAGACACTTAG
GTCAAATCCTGCCTCACAGAAGAAGGACAAGGGGACACTGTGGCAGCTGCCACCTGATGG
TGTTGGCACAGGCCTCTAAGCCTACCACTTGGGAGGTATAGGCAGGAGGGTCAGGAGTTC
AAGGCTACCCTTGGTCAAATTAAAATACACCAGCCTTTGTATAACCCAAACAGAAGAAGC
AAAGCAAAGAGCAGTAGCATGACTGCACAGGCACTTATGAGGCCGAGGAATGAAAAGCAC
AGGTTTGAGGCCAGCCTAGGGTACATAGAAAGCTCCAGGCCAGCCAAGGCAACATAAGGA
GACCCTGCTCAAACAAACAAACAAACCCTCATTGTACTGGGTGGTTTGCTGAATAAGGAA
ACTTATCCCAATGTAAAGGATGTATCCAGACATTTCCCATACTCCAGTCTCCTCTCCTTT
CTTATCCCTTTTCCTGTTAGCCCCTTTGTTTCCAGGCAATTTGGCTTCAGTTTTTCATGT
TACATGTATACACATGACTTTATGTATGAATACACACATATGTATACATATGATATCCTA
TATCTGTGTAAAATTAAGGGATCAGAAGCCCTCAGCAAGTAAAGTCCCGAGTGAATGTGT
ACTGTGGACACATTGTGATCCAGCCATGTTGGTGACACCAATGCCTCTGCTCCATTGGGA
ATGGAAAAGCCTCAGCCAGGAGATGCTCAAGAGGTTGTGACAATGTTTCTTTAGGACTGA
GTATGACTTAGCGACTAGTGTATGCAAAGACTAGCAACTACAGCTTCTTCCTCCTCCCAA
ATATTTACAGCCCAAGACTGCTCAACTGCAAAGACCTACTATGGAGACTAGACTCCCCCT
GTGCTGTACCTAATAGTAGCTGAGGTTCCAGGTTGCTGGTGGTAGTAGGTGCCCTTAGTT
TTCTTCATACCCTCACCACCCCTAGTCAGGGTTCTAGGATCCAAGTTTCATGGGTCTTGG
TGAGCTGAGTATGAGAATCAAGTCAGTTTCAGAAAAAGACACTCTTATTGTGATTCCAAG
AAAAACAATTATTATTATTATTATTTTTTTTGTTTTGGAGACACATTTCATGTAACCTCG
GCTGGCCTCTCAGTGAGGATGACTGAACTACTGATCTTCTTGCTGTCCTCACAACAACAA
CAGCAACAACTACACACACACACACACACACACACACACACACACACAATAAGGATATGG
TTTCAGAAGCCTGTAAGACTAACCTTTGGGAGGCTGAGACAGTAGCATTACAAGTTGGAG
ACCAACTTAAGCTACTTGGTGACTTTCAGACCTGTCTGGGCCACCTTGGGAGAATTAGGT
CTTTTATGTATTGTTTGTTTGTTTGTTTGTTTGTTTGCTTACTTTTACTTTTAAATATAT
TTTTATTGTGTTTATGCCTCTGTGCTTACTGAGAGCAGAAGAGGTTGCTGGACTCCCTGG
AGATAGACTCACAGGTGCTTGTGAGCAGCTAGATGTGGGTGCTGGGAGCCCAGCTTGATT
CCTCTGGACTAGCAGCAGGTGCTCTTAGCCATTAAGCCATTGTCTTAGGGTTTCCATTGC
TGTGAAGAGACACCCTGACCAAGGCAATTTTGACAAGGGACAGCATTTAATTGGGACTGG
CTTACAGTTTCAGAAGTCAGTCCATTTTCATCATGGCAGGAAGTAGGGCAGCGTCTGGGC
AGACATGGGACTAGAGAAGGAGCTGAGAGTTCTAAATCTTGATCTATAGGCAGCCAGGAT
GAGTACCTCTTCTGCCCTGGGTGGAGCTTAAACAGATGACCTCAAAGCCTACCTCCACAG
CGACACACTTCCTCCAACAAGGTTACACCTACTCCAACAAGACCACACCTCCTAATAATG
CCACTTCCCAGGGCCAAGCATATTTCAAGCCAAAACTGTCTCTCTGTCTATCTATCTACC
TACATATCTATCTATCTATCTATCTATCTATCTATCTATCTATCTGATATCTATCTATCT
ATCTATCTATCTATCTATTTATCTATCTATCTAATATCTATCTACCTATCTATCATCTAG
TTGAAGTGGAGTATCATGCAGTCAGCTCAGGCTAACCTTAAATCTTTCTATGTTGATGAG
GTTTTCTTGAATACCTAATCCTCTGTGTCTACTTCAGAAATATTGAGATTACCAGAGTAT
ACCACTACACTTGGCTGAGACTCTGCCTCAAAAAAACAAAAACCAAAACAAAAAACCCAA
AAAACAAAAAAACAAAAAAACCCCAAAACAACCAAACAAATAAAACAACACTACCACCAC
TACCACCACCACCACCACCACCACCAACATCAAAATAACTAATACAAGGAAGGGCTGAGG
GCAGAATTTAGCAGTAGGGAGCTCACCGATTATGTGCAGCTTCCTAGACTCAATCCCTAG
TGTTGTAAATGAAGGGATCAAGTAACTATAGAATAAAAATTAAAAGGAAGCTAAATATCT
GGATTCAATGCTATCCATCAATATGATTGGCAGTTACCACACCAATCAACTGACTCGCTT
TTGAAACTCTTCCTTATTTTATGTATCTTTTAGAGACTATTTTTCCTGTAATATTTTTGT
CTATACAAGGTATGTGGGTCCAGCCAGGCATGGGAGAGTACACCTATAATCCTAGCACTC
AGGAAGCAGTAGCAGGAGGGAGGCCGTCATGGTTTACACAGCAACTTTCAAACCAGCCAG
GCCTGCATCATAGAAAACCAAGAGAAGATGGTCCAGGACCTAGCAGTCAGCATGCTTTAT
ACAGATGCTTGGTGGTGGGATGTGGCATCCGAGCTGAAGGTGAAGGTGAGAGAATCTCCT
TTTCTTTCTGGCACACACTTTTGGAACTGATGGATTCTGGGAAGGCAGGGGGCAGAATGG
CTGTAAAATCTGTGCCTAGGTCTCCTTACCACATGTCACCACGTCCTACTCAAAGCCTCC
TTTGTAGACTGAGAAAATAGCTCGTGTTTTACAGATTCCGGGTTCAGAGTTTTTGGGGTC
TGTTTCTTCTTCGAGTCCCTACACAAAGGTTGGCTTCCAGTGTGTGCAGACCTCTGTTGC
CTCTGCAGCTCCTTTTCTTAGACTCAGCAGCTAGCACCCTTCAGCCCTCATTCATAAAGT
CCAATTAGGAGACAAGAGATGTCAGGAGTAGACTCTGCAAGTGGGAGCAAATAGACCCGC
ACATTGTGACTTCTCTCGAAGGGCCGCGCGTCTCCTCTGGGCTTGTTTTCAGTCCCATTG
TCGGATGATTACATGGTCTTTTATAATTTCTCATCGACAGAATGGAGCTATTTGCTTGCG
GATTTATTTGAAAGACACAGGCTTATGCAAAAGAAAAACAGAATCGTGGTGAGGTAGAAT
GATATTTCAGGGCAGCTTTTCTCAGCTCGCCTTGTTTTTTTTTTTTTTTTTAAACACACT
AAGAGAACATAATTTGTAATAACGGCTCTTCAGAGATTAGATATGCCAGTAATTCAGTCT
TAACGCTATATATGAGTTTGTTATTCATATAATTACACTTATCAATGCTGTAATTCATTT
TTATATAAAAAGGAGCGCTCTTACATGCATTTTGTTTTCAGGGCGTACACAGTCCATGAT
TTCATTTTGACAATATTCCTTTTAATAGCGTGAGGCATAAAGTGTGGCTTATGGAGCACC
TTCACATGTCTAAGGCCTCGCTTTCTTGAAATGTCCTTGAAATCTGAAAGAGGTTAAAGG
TCCTTCAGCTTCCTGCCTTGACGATCGATCATCCCTAACCCTGTGCGTATCCTCCTCTGG
CCTTCAACCTTTTATTTGCCCATTTTTAGACTCAGCTTAAAGTCCCCTCAGCGTTGAAGC
CTTCCTGAAGCAAACTAAGTGACCTTAGTCACTGCAGTACAAAACCAATTAACCAGCCAG
TGAGATGCAGGCTCAGCAGGCTCAGCAGGCGGCTCACAGAAGTCTGACAAACTGAGTTCA
ATCCTTGAGACCGACATTTCAGCAGCCAGGTGTCGCGCTGTGGTGGTAGTGGTGACAGCA
GATCTGTAGTCCTAGGGCGCCTAGGCCTGGAGCTACTGGTCTTTTGCTCTGACTCCTGTG
TGCTGGGATAAAGGACATATGTCACCATGCCTACGCTGTTTTACCTGAATATATAGAAGT
AGTTGCACATTATAAAAAAGAAAAAGAAGGTAGGTGTGACTGCACATACCTTTAACCTCA
GTACTTGGGAAGCAGAGGCAGGCTGATCTCTATGAGTTGAAGGCCAGCCTGGTTTACATA
ACAACCCCCTCTCCACATCATGCCAAGCCCCCAAACCAAACCCAACAAAAGAAAAGACCC
TGAAACCTAACTGACAATTTTCACTAAGTTGCATCTTGGCCCTTTGGGTAGAATTCATTT
GCCAGTAAGGATGTGTGGGGGATGTGGAGACCAACCTGGTAGAGTTAGAAGTGAGAGACA
GAGAGGAGCCACAAGCTCTGGTGACTCCTTGAAGACTCCTGATCAGAAGGTTCACAGTGT
GATCTGATGTGGCAACACAAAGGATCCAAGGCAGGGGGTGTGAGGAGGGGTTTGGGGGAG
GAGGGGGTGGCTGCTTCCTCTCTCTTCAGGGAGATGTCAACAGGGGATTGGACCCTCCCC
CCCCCCACACACCCCACCCCCCCACTCCTGGGCAGGCTCCTAGGCAGGTGAGTCAGACTC
TGCTAAACAACACCTATTGCATCCCCATTTGCCCTTGAATATATAAACATACCCTAAATG
ACTAAAATGCTCTATATAAGCTCATGTGATAAACAATAAAATTAGGGCTGGTGAGATGGC
TCAGTGGGTAAGAGCACCCGACTGCTCTTCCAAAGGTCCAGAGTTCAAATCCCAGCAACC
ACATGGTGGCTCACAACCATCCGTAACAAGTTCTGACTCCCTCTTCTGGTGTGTCTGAAG
ACAGCTACAGTGTACTTACATATAATAATAAATAAATCTTTAAAAAACAAAAACAAACAA
AAAAACAATAAAATTAGATCTACACTCTGATGCTGGTCGCCAGAGTCTGAATGCCGAGCA
TTGCAGACTCCATCTCATTTACTCCCCCACTTCCTGTTCTCTGTTCCCATGGGGATAGAC
CTCATTCTTGTGCTGGAGTCAGCTCCTGGCCTCCCCCTTGCTGATGCTGTGTTTGGTACT
AGGCAGCTCTTTCTATTTCTGGTCCTCTGTGGTGAACACTGGCCTTCAGAACCACATAGG
AGTGGAGGGTGGGGATTGCAAGCTTGTACAACCACTCTGGAAATCAGTCTGGCAGTTCCT
CAGAAAATTGGACATAGTACTACCGGAGGATCCTGCAATACCTCTCCTGGGCATATATCC
AGAAGATGTTCCAACTGGTAAGAAAGACACATGCTCCACTATGTTCATAGCAGCCTTATT
TATAATAGCCAGAAGCTGGAAAGAACCCAGATGCCCCTCAACAGAGGAATGGATACAGAA
AATGTGGTACATTTACACAATGGAGTACTACTCAGCTATTAAAAAGAATGAATTTATGAA
ATTCCTAGGCAAATGGATGGACCTGGAGGGCATCATCCTGAGTGAGGTAACCCAATCACA
AAAGAACTCACATGATATGTGGATATTAGCTCAGAAACTTAGAATACCCAAGATATAAGA
TACAATTTGCGAAACACGAAACTCAAGAACAAAGACCGAAGTGTGGACACTTTGCCCCTT
CTTAGAATTGGGAACAAAACACCCATGGAAGGAGTTACAGAGTCAAAGTTTGGCGCTGAG
ACAAAAGGATGGACCATCTAGAGACTGCCACATCCAGGGATCCATCCCATAATCAGCCTC
CAAACGCTGACACCATTGCATACACAAGCAAGATTTTGCTGAAAGGACCCTGATATAGCT
GCCTCTTGTGAGACTATGCTGGGGCCTAGCAAACACAGAAGTGGATGCTTACAGTCAGCT
ATTGGATGGATCACAGGGCCCCCAATGGAGGAGCTAGAGAAATTACCCAAGGAGCTAAAG
GGGTCTGCAGCCCTATAGGTAGAAGAACAATACGAACTAACCAGTACCCCCCAGAGCTCG
TGTTTCTAGCTGCATATGTATCAGAAGATGGCCTTGTTGGCCATCAGTGGAAAGAGAGGC
CCATCGGTCGTGCAAACTTTATATGCTTCAGTTCAGGGGAACGCCAGGGCCAAGAAGTGG
GAGTGAGTGGGTAGGGGAGTGGGGGAGAGGGTATGGGGGACTTTTGGGATAGCATTGGAA
ATGTAAATGAGGAAAATACCTAATAAAAAATTAAAAAAAAAAAAAAAGGAGTGGAGGGCG
TAGCCCCCAAAGCTTGGGTTGTACCTGATGCCCAAACCAATGTGTTTGCTCCTGGATTCT
GAACCCAAAGTTTCCAGCGTCTTTCCCAGTTCCCACTCCTGCCTTTCTCTGGGATTCCTT
CTGGTTTTACCACTCGGACTGTGAGATGAATAGCTGTTGTCATTTCCCATGGTGCCAAAG
GACCTGACATCTGTAATCCAGCACTTGAGAACTGAGGAAGAAGAATCTTGGGTTCAAGGA
CAACCTGAGCAATGAAGCAAGGCTGGTCTCTAAAAATAAAACAAAACGAAACAAACAAAC
CAAAAAAAAAAAAAAAAAAAATCACTACCGAAAAACCCTGCTTTTATCTAGTTATGGCTG
CTCTAGCTTGTAATCACAGCCCCAGGGAAGTGGAGGCTAGAGGCGTGAGAATTCAAGGTC
ACCCTTAGCTACCTAGGTGCAGGATAGCCTGGGCTACATAAGACCTATCTAAAAAGAACC
CAAAAAACCAACCAAACAAGACGTTACTTTCTCAAGAGAGGGGAGGGCAAGTGTGGAGGG
AGAGATTTGGAGAAAGTAAGGAGCAGAGCCCCAGGGGTTTCGGGGAAGGTTTCCTTGAGC
CAGCCTGGGGTGGGGTCTTGTATGAGCAAGGTATATATTTGGGGAGGGGGGCTGGACTTC
AGTGTCAGAGAGCATAGAAGCACTTGGCATATGCTTGCATAGAGAGACAGACAGACAGTA
GAGGTTGTTGAATGTAACAATAAGTGGGAGATTTCAAATTGCAAGGGCAGGAGAGATGGC
TCAGTGCTTAAAAAGAGTTGCTTCACAGCCTGACTTGAATTTGACCCATGAACCAATGTA
AAAACCTTCATCCAACAGTGGAAGTTGGAGATGAGATGTTCAAGGGCCACCTAGCCTGGA
ATATGCAGAAGCAACAAGAGAGCCAGACCCTGCTTCCAAACAAGGTGGTTCGAGACAACT
CTCGAAAAGTCCTCATCTGCCAGGCAGTGGTGGCACAAGCCTTTAATCCCAGCACTTGGG
AGGCAGAGGCAGAGGCAGGTGGATTTCTGAGTCCGAGGCCAGTCTTGTCTACAGAGTGTA
TTCCAGGATAGCCAGGGGTATACTGAGAAACCCTGTCTCTGTATAGCTCTGTCTCGAAAA
ACCAAAAAAGAAAAAGAAAAAAAGAAAAAAAAAAAACAGAAAAAGAAAAGTCCTCTCTTA
TATTTGTGTACCCATTCTCACTACACACACACACACACACACACACACACACACACACGC
GCGCGCACATGCACTCATGCACGTACACATGCGAAATTCTCCTTTTTTCTCTTCCTAGCT
ATGCTATAAACCCTGAAAGGTCGAAGTTCATCTTGTATCTTCTTAGGGAATAGCACAATG
CCTATCGAACTGAAATGCTAAATGAATGTGATGAATACGCACAAGAATCCATAGACGTTC
TCATAGGAAACAGCACAGACAAAACCAAGACAGAAATACTCCCTGATTATTGAATTCTCT
CACCTGGCTTGCCATCTTTCTCTTCACCAGCTAACACATGTGGCACTTTCAACAGGTGTA
TGACACCTGAAGCTAAATGATTCATCCACCTGATGATCATACAAGGGTCTTCCTTTATCC
GTGGAGACCACCGAGACCAACAGACAAGGCCTGAAACTGTATGATGAGGAGTTAATTTAC
AAATTGGATACAATAAGCCTACAACTCAGAGAAAAAAATAATGTATTATAACAAAATTTA
CATAAATATGATCCCTCCTTCCTTCTATTTTATTGTTCTATACATATCTACAATCTCCAG
CTGATTACAGATAAATGAACTGACAGAAAAGTAGACGTAGATAAGGAAAAAGGGAGATGG
CTATGTAACCTCTCAGTTGCAATTCTGTGGATAAATGAAAGTATACTTATGTTATTATGT
TACCTGCCATTACAGACATTTATGTTGCTTCCTTTCCTTTCCTTTCTTTTTTTTTAAGAT
TGATTTATTTATTTTATGTATATGAGTACACTGTAGCTGTACAGATGGTTGTGAGCCATC
AAATAGTTGCTGGGATTTGAACTCAGGACCTTCAGAAGAGCAGTCTGCTCTTGACTGCTG
AGCCATCTCACCAGCCCTTCCTTTCCTTTTCTTCTCTTTTTGAAACAATGTCTCACGTAG
TCTGTTGTCCTAAGCAAGAAGGTAGGTACCTGTAGTTGTCATAAAAAATATATATTTTAG
CTTGGCAATGGTGGTACATGGCTTTAATCCCAGAACTTGGAAGAGGCAGGCAGATCTCTA
TGACTTTGAGGTCACCCTGGTCTACAGAGCAAGTTACAGGATAGCCATGGCTGCACAGAG
AAACCCCGTCTCGACCCTCCACCCCTGCATTATGTTTTATTATGCTGAGGGTCATCACAC
AAGGTTAACTTCCTAACTATGTCCTAAGCCTATCTCTCCAAGGCTGCTCACCCGTGTGAC
CCGTCTTAACCAACCAAAGGTCGGGTCTAGCGTTTTACAGTCTTTGGTTTGAGAGTCCCA
ATCCCAGAGAAGACTCAACAGCCAAAAGGCAAGTCAAGGTGGTGCACCCCCCACCCCCTA
GTGTCTTCAACAGTCCTCAAGATCTGATCTGCTCTTGGTCTCTGCTTCTATACTGTCAAG
TGGACTGCATGGAGTTCTAGACCAGTGTCTGGTGCTCTGGAGTGAGTGATGTCACTGGGT
TCTGGATATCAGGTGCAGCCATGGGTATGGTCCACTAAGTTATTTTTACATGTCTAAAAG
GCATTTTTACCATGCTATCATTACTGTGCTGCTCTCTAACTTACTATGTAGCCTAGGGTT
ACTTCAAACACAAGTTAGCTGGTATCCTCTAAGAGTAGGCAGTGAAAACATGACATTTAG
AGGCTGGAGACGTGGCTCAGTTGATAGCGTACTTGCTTAGCATTCATACATCATGTGTTC
AAATCTGAGGGGACATATTACCAGATGCTGTGATTCAAACCTGTATTTTCAGTACCGAGG
CAGAGTTGCTGCAAATTCAAGGACAATCCAGGATGCCCAGTGAATTCTAGAGCAGTCTGG
GCGACAAGAGTGAGACTTTGGTGTGGGGGTGGACTGGATCTGGTTAGGACATGTGTTCTC
TTCTGATTGCTTTAAAGATGAGTTATTCTTGCTATGCTGATGATTGGAATCCTCACTCAT
TAAGCTGCCTCGTGTTCACTATGTAAGCATTAGAAACATGGGGGCTGGAGGGATGGCTCA
GAAGTTAAGAGCACTGACTGCTCTTCCAGAGGTCCTGAGTTCAAATCCCAGCAACCACAT
GGTGGCTTAGAACCATCTGTAATGGGATCTGATGCCCTTTTCTGGGGTGTGTCTGAAGAC
AGTGACAGTGTACTCACATTAAATAAATGAATACATCTTAAAAACAAAGCATAGAAACAG
TATTTCACATATGGTCTTGAGTCTTGAGGTCAATGAAACACCTACTTGTTTGAGATCAGA
TCTCCAGTGTTCCATGTCACTGTCAACCCTGTGGTGAGGCTGAAGTTGACCTTGAACTAT
TCATGCTTCTGTCACCACTACTAAGAGCAGATGTCACAGAAGTGAGTCACTGTGCCTAGC
AAAAATATATTAATCCAGGATTTTAAAGAAAATGAAATATTTTTTAGAAAGATATTAAAT
CTGAGTTTAGTGTTCCTGAAAGTAGGAGACTGAGGCAGGGGCATTGCCATGATTTCAAAG
TCAGCTTCATAGTGAATGCCAGGCCGACCTAGGCTATAGAGATAGACCCTGTCATTATGT
GAGTGTGAGTGTGTGTGTGTGTGTGTGTGTGTGTGTGTGTGTGTAAGTATGTGTGTATGT
GTGTATTTAACAACCTTGTAAACTGATCAGGGTAGGACAATTACCTAGCACATCCAAGGC
CCTGGATTTGACTCTTAGCACACAACCAAAAAGTAGCAATAAAAGCAACAACGACAACAA
CAGTAGACTAATTATCAGCCAACCAAATTGAGGAAAACAAATCAACAAGACAGTGAGTGC
TATTGCCAGGAGTGCTGCCTTGTGTCTATAATCCCAGAAGGTGGTGGCAAAAGGATCAGG
AGTTCAAGGACAGTCTCAGCTACACAGTGAATTCTAGGTTCAACACACACACACACACAC
ACACACACACACACACACACACAGAGGTTCTGTATATGACAGAAAACTGTATTTGCCTTT
CTGAGTCTGGCTTACTTCACTTAACATAATATTTGGTAACATCCATTTTCCTGCAAATGT
CATCATTTAACTGTTTTTTTTTTTAAGATTTATTTATTTTTATGAGCATAGTGCTGCTGT
CTTCAGACATACCAGAAGAAGGCATCAGATCCCATTACAGATGGTTGTAAGCCACCATGC
AGTTGCTGGGAATTGAACTCAGGACCTCTGGAAGAGCATTGAACATTTGTTTTGTTTTGT
TTTGGTTTGGTTTTTTTGAGACAGGGTTTCTCTGTGTAGCCCTGGCTGTCCTGGAACTCA
CTTTCTAGATCAGGCTGGCCTCAAACTCAGAAATCCTCCTGCCTCTGCCTCCCGAGTGCT
GGGATTAAAAGCATGTGCCACCACCAATGGGCCATCATTGAACATTTTCAATGGCTGGGT
AAAATTGCTTTGTGAATATGTGGCAAATGCTCCTTATCAGCATTTGTTGCCTCTTTCCTA
CTCCTCACTTCCTTAAATTACTTTTAGTGTATGTGGGGTGGGGCAGGTGTACCAGGGCGT
CTGTTAGAGCTCAGAGGACAACCATTACAGTCAGCTCTTCCTTCTCCCAGGTGGTCCTGG
GGATGCACCTCCGGTCCTCAGGCCTGGGTATGGCACCACCGTCACCTGCTGAGTCATCTC
TGAGAACAACACTTGTTTTCCTGAAGACAGTCATTCTGACTGGGTGAGATGTAATCAGTT
TGAATCTGCATTTCCCTTCTGGCTATGGGTGCTGGTTGCTGCATTTCTTCTGCTGAGAGT
CCTCCTCTGTTCAGTTCCTTGGCCCATACATTTATTAGGCGATTAAAGTGTTTTTTATTT
ATTTATTTTTTAATGTGCGTACTTGCTTAGTTTTTGCAGTTCTTTCCGTGTCCTGCATAG
TAATCCCCTGTAGAGATGTGCAGGAAATACCATATCTCTATAGACCTGACCCAGGAACAG
AATCTTATTTCTCTCTCTCTCTCTCTCTCTCTCTCTCTCTCTCTCTCTCTCTCTCTCTCT
CTTTTCTGAGACAGGGTTTCTCTGTGTAGCCCTGGCTGTCCTGGAACTCACTCTGTAGAA
CAGGCTGGCCTCAAATTCAGAAATCCCCCTGCCTCTGCCTCCTAAGTGCTGGGATTAAAG
GCCTGCACTACCACTGCCCGGCAAAATCTTATTTTTTTATAAGTCTCGGGCAAATGAATT
TGCTGTCTGGGTTGAAGGAGATTTGAGAACACGATCACTCATTTGTGTGTATAGGGATTG
AGCCTGGCTCCTCGTGCCAGACACTCCACCATTGAGCCGCCTGCCCTGGGACTTTTGTTT
CAAGACTGTATAACTCTATATTGCTTGGGCTGGCCTTGGACTAATTCTGTAGTTCTAAGA
TCAGGATACAAAAACAAAACAAAACAAAACAAAACAAAAAAAAACCCAATAAACAAAAAA
CAAAGATCAGAGAAAAACCCAAAAAACAAAGATCAGAGGTTAAAGGTTAACTTCAGTTAC
AAAGCAAGTTTGAAGTCAGTCTCAGCTACATGAGGAGGCCTGTATCAAGATTAAAATTAA
ATTAAATTGAAATAAAATAAGATAATAAAATTCAAAAAGCTAGGGGAAAAAAGCTCATCT
CAGAGCAGTCCAGAAACTGGTTGTCAGGGACAACCCTGATTTCAGTCCCCAGAACCGGTG
TGTGCAAGCATGCTGTACTCTCACACCCCAACACCTAGCAAAACAAATGACAGAAATTAA
TGCACACCTCACTCTTTGTAAAACAGAGGCAGAATAAATAAATTTAAAAAAAAAAAAAGA
AAAAAAAAAAAAACAGAGGCAGAATGCACTGTTGTTGTTGCTATTGATTGAGATAAGGTC
TCACTCTGTAGTCCAGGCTGGTCTGGAACTCATGGCAACCCTTCTGCTTCAGCTTCCCGA
TGGTTGGAATTATAGTCACAAACCATCCCATAGGGCTTTCTTTTTTTCTTTTTTTCTTTT
TTTTTCCGAGACAGGGTTTTTTCTGTGTAACCCTGGCTGTCCTGGAACTCACTCTGTAGA
CCAGGCTGTCCTCGATCTCAGAAATCCGCCTGCCTCTGCTGGGATTAAAGGCATGCACCA
CCACTGCCTGACTTTATTTAAAAGTTTTTTAAGTTGGTTGTGGTGGCACTCACTATCACG
CCCAGCACTTGGGAGGCACAGGTAGACAGATGGATCTATATAAATTTGAGATCAGCATTG
CCCACATAGTGAGTTCCAGGCCAGTCAGGGCTGCGAGAAAAATATTTTTTTATATGTTTG
TCTTGTGTGCCTGTGTGTTGTGTATGTGTATGTGAGTGTAAGTTATTAATGTGTGTGTCA
TGTATGTTTGTGTATTGTGTATATCTGTGTCTTATATATGTGTGTGTATGTGTGTTGTGC
ATATCTGTGTGTATATTGTATATGTAGGTGTATTTTATATGTATGTGTATTGTATATGTG
TGTTATGTATATATGTATATGTACATGTGTGTTGTATAGGCATGTATGTGTATATGTGTG
TGTGTGTGTTTTATGCATATGTGTGCATGCAGGGTGCAGGGATCTCTTGCTGCAGTGGGA
TTGTGCAAGCCTGCAGACAACACACAGGAGCTGGCTCTCTTCCCACCAGCTGGGATTGAA
CTGGGGTTGTCAGGGTTGCTGGCAGGCGCCTTTAGTAACGGATCCATCTTGATAGCTCTT
GTCATTTTCAGAAAGAATTTTAAATTTCACTGGTCTTAAATTTGGCTGTTGCCTTCCTGC
CTCACCATCATGTCCACCATGAATTATTCAAAATAAGGTACAGTGGTCGTACTTTCAACA
ACTTTTTGTCTATTTTATCTCAAGAAGAAGAAGAAGAGCGGGGCTGGAGAGATGGCTCAG
AGGTTAAGAGTACTGGCTTGAGTTCAAATCCCAGCAACCACACCACAGCTCACAACCATC
TGTAATGGGATGTGATGGCCTCTTCTAGCATGCAGGTGTACACACAGATAGAACACATGT
GATTAGCACATTGTACCTCATAGGTACATACATTATCCTATGAGTGTTTATGTGTGTGCG
GGTGTGTGTGATATGTATATGTGTATATGTATGTGTTATATATATGTGTGTGTGTTGTGT
ATATGTGTGTGTTTAATATGTGTGTTGTGTATATGTGTATGTTGTATATTTGTATGTGTT
GTGTATGTATGTGTTGTGTATATGTGTGTGTGTATGGGGACTGGGGGATACATTTGGACT
AGAGAGATGGCTCAGAAGTTGAGAGTCCATACTGCTCTTGCAGAAGACCCAAGTTTAGTT
TCTAGCACTCACATGGAATGGTTTCCACTCCAGGGGGATACTATGTTTATACGCACAAAC
CCATATGCAGTCATGTAGCCATAAATAAGAAAATATTTAAGAATGTAATTTATTAAAACA
ATATGAATACAACATTTTAGCCGGGTGTGGTGGTGCACGCCTTTAATCCCAGCTCTCAGG
AGGCAGGGGCAGGCAGATTTCTGAGTTCAAGGCCAGCCTGGTCTACAAAGTGAGTTCCAG
GACAGCCAGGGCTATACAGAGAAACCCTGTCTTGAAACAAAACAAAACAAACAAACAAAC
AAGCGAAAAGAACACAAGAACACAACATTTTAAAAAATAGAAATTTTTCTTCTAGTTTCT
CCTTTGGGGTTTTCTTTGAGGCAGTTGGCCACGTAGACCTTGAACTCTTGACCCTTTGGC
CTCCACCTTTGGAGCTCTGGGATAGCAGGGGAGTGTTGCCACAGCTGATTCATGCTGGAC
TGGGGTTTAATTGGGGGGGGGGGGGGTTGGTGCCTGCTAGGCTAGCACTGTAGCCGCTGC
ACCCAGCCCAGCCCTGAAGCCTAATTTTATCATTAGATTCTGAATCATTGCGCCAGGTAG
GTATGAATATCTCCAGAGAGGGCACTCTGAAGCCCTGTGCTCTACACCATGTGGCTGGAC
AGGTGGGGCCTTAAACTACAAGTGCAATTGGCAAACAAACAAAAATTCAGACATGCAGCC
GGATATGGTGGTGCAGAACTTTAATCCTAGAACTTGGGAGGCAGAGCCAAGCAGATCTCT
GAGTTCGAAGCCAGCCGGATCTACAGAGTAAGTTCCCGGATAGCCAGGGCTAGGGCTACA
CACAGAAACCCTGTCTTGAACCCTCCTCCCCCACCAAAAAAAAAAAAAAAGAAAAAAGAA
GAAAGAAAAAAGTCAGACATGCTGTGTCAGCTTGCCTCAGAGAATGGCATACCCACTTGG
TTTACCAGCCTTAAATTAATCCCTACTTAAGTCATTCCTAGGGTGTTGGTTTGAGTCACG
GATCTTATCATCACAGCTGCCCTCAAGGAGGACCTTGGAGGGTCTTCTAACCAACTGGGT
CGGAACGAGTGGTGAGTGGCGCGTTGCATTTCAATCACAGGCTGTGGGACTCACCCCGCA
GGCTCTCAGAGATTCATCATCTCTGCCTGCCAAGAAAGCAAGCTAGGAGTCTTTGCTTGC
TTATTCTTTCCCTCTCTGCAAGGAAGAGAAACAAAGTTCTTAAACACCGTTGCTGAGTTG
GTATTGACAGCAAGAGCCAGCGCACTTTACACAATCCAGTTTCTACTTGCATAATCTATG
ACAGGAAAGAGAGAGTGACATTTGCACCTAATCCTCCAAGGGGTCATGGCTGAGACAGCA
AACAGCAGAGGGAACACATTGCAGCGTCCCATGGGTACACAAAGCACGCGGAAGGCATTT
GACAACTGCTTAAGAGCAGTGGGTTCTCATCCTCCCTAATGCTGCGACCCTCATGTTGCG
GTGACACCCCAGCCATAAAATTATTTCTGCTGCTACTTCACGACTGTAATTTTGCTATTG
TTATTAATTGTAATGTAAATATCTGACATGTGACCACTCTGGGGGCCGAGGCCCAGAGGT
TCATAACTGCTGCTTTACTGAGTAAAAAAATTTGCTGTCCAAGCCTGGTGAATCCCCATA
AAAATGGAAAGAGGGAACCATCCCTACAGAATTGTCCTCTGACCCTCCCCCACACATCAT
GCTATGTACACACACACACACACACACACACGCTCAATACGATAATAATTTGTATATGTG
TACATATGTATATATATATATGTACACACAAAAATTAAATATATATATTTGTAAAGGCCC
TTTTAACTATTTAATCCTCAAACAGAAACAATCACCAACATAAAACAGGGACTCTGGGCA
TGAGGTGCAGAGCTGCAAAGGAGATATGGGGTGAAGATAGGTGGGGGAGGGGAGATGGGG
GCAGATGGTCACAGGGCTCTGAAGCACAAGGGCGTGGCATTAAGAAGGCTTGCTTGCTTT
AGCCTAGTGACAAGCTGCTCCGTTGGCATCTGTCTTAGCACACAGGTGGCACTTCCTTGT
TCCTTATTCGGATGAAGCCAGAGAAGCCAGAGACTATGTGAAAGCTCGTGAAACACAAGG
GCACAGGCTCTAACTCTATGCTGTGGGTGCCAAGGGAGACCAGCCGATGAGCAACCCCTT
TCGCGTCATAGTCCAATAAAAGTTGAGAGGTCTCCTTAGAGATGCTTTACCTTGCAGTGT
ATGGTAATTAACACGGAGACCCTCGACTGAACAGTGCGCAGAGAGAGGGGGCTCAGCGCT
CTGAGCCCTAAACGGTACCCCTCCCTTCAAGGCTCAGCGGCCTGTGCAGAGGAGGAGGTG
CGAAGACTGTGCGGACCAAAGGATCTGGATGACTCTGAGGAAACAAAGTGTCCTAGAACC
AACGGTCCCTACGCACATGTGTTCTTGCAGAGACTAGGGCAGTGTGCACAAGACCTGCTC
AGGTTCAAGCCAGACACAGTCTCAGTCCAAAGAAGGGGAAAGGAGACAAAGTCCATTTCC
ACCCAGAGCCAAGAAGCTATTAGCAGCTGATAGCTACTGAGAGAGGGAAAATCAGTTTTC
TTCAATGGAGTAACACTGGGTATATCCGCCACACCCCAGGGTAGGCCCCATGTTCAGGAG
GGGTCAGTCAACACACAACAGACTCAGTGTGTCCTAGTTGCTTTTGTTTTTTTTTTTTTT
TTTCCATTTTGGTTTAGTTTATTTTTCTTGGTGTATATATGCGTTTTCTCCTCTCCTCCT
CTTCTCTTCTTTTACATCTTCCTCTTCTTCCTCCTCCTTTTTTCTTCTTCATTTTTGAGA
CAGGGTTTCTCTGTGTAGCCCTGGCTGTCCTGGAACTCACTCTGTAGACCAGGCTGGCCT
CGAACTCATAGAGATCCTCCTGCCTCTGCGTCCTGAGTGCTAGGATTAAAGGCGTGCGCC
ACCACTGCCCAACGCCTTTTTTTTTTCTTTTTTATTTAAAGAAAGAATATAAAGTTGTGT
CAGCTGTGGGGAAAGGTTTTGTTTTATGTGTGTGTGTGTATGTGTTCTGCTTTGATTTTG
TTTTTTATTTCTCAGAGAGAGAAGAACATGAAGTTGGGTCTCTGTTGGGTGGGGGTCTCT
GTACTGGCTGGTTTTGTGTGTCAACTTGACATAAGCTGGAGTTATCACAGAGAAAGGAGC
CTCCCTTGAGGAAATGCCTCCATGAGATCCAGCTGTAAGGCATTCTTTTAATTAGTGACC
AAGTGGGGAAAGGCCCCTTGTGGGTGGTACCATCCCTGGGCTGCTAGTCTTGGGTTCTAT
AAGAAAGCAGGCTGAACAAAGCAGGGGAAGCAAGCCAGTAACTAACATCCCTCCATGGCC
TCTGCATCAGCTCCTGCTTCCTGACCTGCTTGAGTTCCAATCCTGACTTCCTTTGGTGAT
GAACAACAATGTGGAAATGTAAGCTGAATAAACCCTTTCCTCCCCAACTTGCTTCTTGGT
TATGATGTTTGTGCAGGAATAGAAACCCTAACTAAGACAGAATGGATCTGGGAGGAATTG
GGGGAAAGAACAGAGTCTAACTGAGATACACTGTATGAAAACATAAAGTAAAATAGCACA
AGTGTAGTGCTGCAAGTGCTGTGGAGGCAGAGGCCGTCCAAGAATTCAAGTTCCCGCCAG
CCAGAGCTACACAGTGACACCCCATCTCAAAAAATAAGATTATCCACCTTAAAAAAATAT
GGGCCAGGTGGTAGTGGTACACACTGTTAATCCAAGCAGTCGGGAAAGGTGGGTGAATCT
CTGTGAGTTTGAGGCCAGCCTGGTCTACAGAACAAGTTTTGGGTCAGCCAGGGCTACACA
AATAAACCAAAACATATATATATATATATATACTCTAGAGAGATGGCTCAGAGGTTCAGA
AGTCCTGAATTCAATTCCTAGCAACCACATGTCAACTAACAACTGTCTGAAATAGGATCT
GATGCCCTCTTCTGGTGTGCAAACATCAATGCAGACAAAATACCTATATACATAAATAAA
TAAGTTGTAAAAAAAAAAAAAAGATACTTGAAAGAGAGAGAGACAATTTTTTTTTTTTTA
GTTTTATTTTAGGTGTATGAATATTTGCCTAGGTGGATACTGGATACCCTGGAGCTGGAG
ATGTGGATGGCTGTGAGTCATCTCTGGGTGCTGGGAACTTAACCCTGTTCTCAGCAGCAG
CAGCAGTGATCTGAGTGCTGAGGCTAGCACTGTGCCTGTGTACTTCACCCGCCTTCCCCT
TCCTTCTCTTGCTCCCTCCCTCTTTCCCTCCCCTCCTCCCTCCCTCCCTCTTTTCCTTTC
CTTTCCTTTCCTTTCCTTTCCTTTCCTTTTCCTTTTCCTTTCCTCTTTCTTTCCTATTTC
CTCTTTCCTATTTCTTTCCCCTTTCCCCCCCTTTTTCCCTTTTCCCCTTTCCCCCCTTTT
TTCCCCTTTCCCCTTTTTCCTTTTTCCCCTTTCCCCTTTTTCCCCTTTCCCCTTTCCCCT
TTCCTGCCTCTCCCTCCACACAGTTGACATTAGAGTCAGGAACTGCCAGGTTCAGCTATG
TTCACCCATGTTCAGATCTCACTTGGGATGGAGAGTGACAGGTTATCTTTAGGCTGTTCT
GAGACTCCATATCTTAATTCATGGTTTAGATGGAGTCTCTGCCTTCTCTCACAGTCTCCA
AAGATACTGCAGTGGGTGCCCTTTTACTACTGGGTCCTGGGAAAGATCCTGAGTCTCTGA
CAGGCCTTTCCTGGACTTTCCTGGACAATTGGAGGAAGGAGGAACACTTTATTTCTGGCA
GACTGTGTCTAAGTCTACGACTTCTGGCAGTATCTGCTGACCCCGAGGAAGGGTCTTGTT
ACTGGCTAGCAGAGGAGAAAACACCAGATGTGTCCTTATTTGACATCTCCTTTCTCTGGC
CTGTCTCCTCCACTGTGCAAGAGTGGCCTTGTCCTCCTCTCCGGATGTGGTGCCAGCTTC
CCTGTACTGCCTGGCAGGAGTGAAGCAGCTATTATCTGAATATCCTGTCTTATGGAGTTG
CCTTTTCCTGCTTCTTTGGCAAGAGTCTGTAGGTTGTGCTGGGTTTGTGGGCTCTGTGAT
TTCTGCCTTGACCCTCTTTCTCCCTGGGTGCAAAGACCCTGTGGACTCAAGACCCCAGTC
ACCTTTGGGCCCGAAGTATCAACCAAAGTCTTTTTATACCTCTCTCTCCAGTGTGTGTGT
GTGTGTGTGTGTGTCTGTGTGTGTGTGTGTGTGTGTGTGTGTGTATGTGTGTGTGTGAGT
GTGTGTGTGTATGTTTGTGTGCGTGTGTGTATGTGTGTGTGTATATGTGTGTATGTGTGT
GTGTGTATGTGTGTCTGTGTGTATGTATGTGTGTGTGTGAGTGTGTGTGTGTATGTGTGT
GTGTGTGTGTGTGTGTGTGTGTGTGTGTGTGTGTGTGTGACAGAGAAAGGGGCACTGGGG
AAGAATGTCTAGCTAGCCCTGCTGACCTGGAATTTGCTGAGCAGATGTAGCATCTCTATG
CTGTGGTTTGTGGAGTCTTCCTGCTTCTGCCTCTTTACATTTATTTGTTTTGCATGTGTA
CAAGTGTCTTGTCTACGTTTCTATATGTATATCCTGTGGTGCCAGTGAAAGAGAAGGACA
CAAGATCTCATGGAACTCTCCAGTTGGTGTTTGTAAGTCACCATGTGGTTGCTGGGAACT
AAACCTGGGTCCTCTTACAAGGGCAGCAAGCGCTCTTAACTGCTGAGCCATCTCTCCAGC
CCCCTGTTCTTTTGAAACAAGGTCTCATGCTATGGCTCATAATGATCTCCAACTCAACGC
AATACTCCTGCCTAAGCGTCTTGGGTACTGAGGTTACAGGCATGAGTCAACATACCTCAC
CAAAGGTTTTTAGGAGTAATAGGGAAAAGTATGTGGTGTTTTGAATGGAATGAGATAGGC
TCTTTCCACAGTCATATAACAGTGCCGGAAGGGTTGGGAGGTTTGGCCTTGTTGGAGGAG
GTATGTCACTCTCTGGGGGTGGGTTTCAGGTTTCAAAAGCCCACACCATTCTTCTATTCT
TAGTGTTCTCTCTCTCTCTCTCTCCCTCTCTCTCTCTCTCTCTGCTTCCATGCTCGTGGA
TAAGACCTCAGTCACTGCTTCAGCTCCAAGACCTGCTACCATGCTCCCCGCCATGATAGT
CATGAACTCACCTTCACAAATGCCAACTGCAAAGCCCCAATAAATTCTTTCTTCTATAAG
TTGCCTTGGTCATGGTGCTTTGTCACAGCAGTAGAAAAGGCACAGTATGTATTTATATAT
CCTCTTGTTCTTATTTTATGCATATAGAATTTTATGTGTATTATATGTATATATGTATGT
ATGCATATGCACCACATGTGGAAGCCAGTCATGTGGACTGGAGTTACAGAAAGTTGTGAC
CTGTCAAATGGTTGCTGGGAATTGAACTTGGATCCTCTGTAAGACCAGAATGTACTCTTA
ACCACTGAGCCATCCCTCCAGTCTTTATTTTTGATAGTGCCTCCTGTGGCTCAGGTTGGC
ATTGAGTTCACAGGGTAGCCTAGGCTGACCTTGAACATGAAGTGATCCTCCTGCCTCAGC
CACCTACATATTTCAGATGTGGTGAATCTTTCTAAAGATATGGCATGTTTCCCAATGACT
GTCACTCCGTGTGACAGAGATAACCAAAAAAGCAGTATGTATAAGGTCCTTGAGTTGGAG
ATACAAATGAGACGCAGGCAGCCAGGTGTGTGGCAGTCTGACTAGCTGGGGTAGGCCTAC
TGTACAGAGAGAGGGATCTGAGCAGATGAGGGAATTCCTCTCCTCTGGAGCAGTGATGCT
CTCCACAAATGAATGTCTGAGGAGAGGGGAAGCAGCTTGGTGGTTCCTACCTGGGATATC
TTCTCCCACACGTTGTAGGAAGGGAGTATCTCCCTGTCTTTTATTTCATTTAATCCTTTG
GAGAACTGCTAGTCAGGTGTTGTGACCTCCCAAAGACTCACAAGCACAGGAGTTGGCTTT
CTCTCAGGATTTTCCTAGGAACTCAAGCTCAACACAATCTCTCTACATTTGGGTGACTAA
GATTTGAGCCTGTTACTCTCCTCCTCATCTCCTCTCCAGTCCTTTTAGCACCTCACAAAG
TCATCTGTGTCATAGTCCAGATCATTTTAATCTGTTAGAGCTCCTCCTACTTCATAAAGG
TCCCATCCCATCATGGAACTCAGAAAAGTCACAAAGTTTTCTGTTGAATCAGTCTTTTTT
TAAAACAAACAAACAAAACCACTCCTCTGTGACCATACTTCTGTCCGGCCCAGTGAACTG
GGGTGTGAACACAGCTCCTCTTAATTTTTAGTTTCCTCAAGAGCACCTGCCCCTCCCTCA
GGAGCACATGGTCCTTTATTCCTGGAAACGTATGGGAACTTCAGAAGGAGATAACTAAGT
GTCCTAATGGCTCTGATAAACTGGTCTACCAAGGACTGATTCCCCTTCATGGTCTCAGAT
TACACAGCCTTTGTCCTAAGGAGGGATGGGCAGGTACACAGAGCTCAGTTTTTCTACCTC
CACTGCAGTCAGACTGACTCCACCCACTGCACAAGCCACTCTGCATAAATTCTTTCATTG
AGTGTTTAAATGACACCCCCAATTTCAGGAATTCAAGCGATGAGTATTTCCTGATCACCC
TCTTATACTGACCCGATGCCCCATTTATCTCATTTATTTACCAGATTAGAGGCTAAAATG
AAGGATGCCTTTCCTTTTTTTTTTTTTGTTTTTTGTTTTTTGTTTTTTTTTGTTTTTGTT
TTGTTTTGTTTTGTTTTTTTGTTTTTTCGAGACAGGGTTTCTCTGTGTAGCCCTGGCTGT
CCTGAAACTCACTCGGTAGACCAGGCTGGCCTCAAACTCAGAAATCCGCCTGCCTCTGCC
TCCCGAGTGCTGGGATTAAAGGCGTGTGCCACCATACCCGGCTGCCTCTCCTCTCATTGC
CATTCCTCCTTCATCCAAACAAGCCCTTGCTTAGCTTCCATCTCGGCCTCAAGTGTACAC
ACACACACACACACACACACACACACACACACACACATACACACACACACACAAAGAGCA
GTGCCCTGGGGATTTCTGATCCCTACGCTGGCTGAGAGGTTGGATTATGGGCATGCAATA
CCAGGTCCAGCTGTAAATTTTTTGGGGGCATGGGGGTGGGGCTAGAAAGTTGGTTCAACA
AAAAAGAGATGGTATGGCATGCTCTTCCAGAGGACCTGGGATTGATCCAGCACCTATGTG
ATCAGTCATAATCACTTTTAACTCCAGTTCCAGAGGATCCAAGGTTCTCCTGGGGTCTCT
TCAGGCACTACATACATGTGGTGCACAGACATACATGCAGTCAAACACATCTCTCTCTCT
CTCTCTCTCTCTCTCTCTCTCTCTCTCTCTCTCTCTCATTGTGTGCATGTGTGTATATGT
GCACATGTCCATGAAAATGAGCCATGGCTTGTTTGTAGAGGTAAGAGAGAAACTTCTAGA
ATTGGCTCTTTCATTCTACCACATATTGGACTCAGTTTGTCATGCTTGGCAGCAAGTAGC
CTTTACCCACTGACCCGTCTGTCTTGGCAGCCCTGGTCAGCTGCAAATCTCCAGTATAGC
ACACTCTATACACACAATCCTTGTTTCCACTAAAAAGGATACAGTCTATAGTCTCTCTCT
GTCTCTGTCTCTCTCTTCTTGAGACAGGCGGTTACTGTGTAGCTCCAGATGGCCTAGAAC
TTGCTATGTAGACCAGGTTGGCCTAGAATTCACACATATTCCACCTCTGCCTCCCAAGTG
TTGAGATTAAAGGTGTGCTCCATATATCCTAATGTTAACTATTGTAGCACTTTTCAAAAG
CTTCTAAAATGGGTACATTATTAACCCTTAAAAACAAAGGAAAGGCTGAGAGTGTAGCTC
AGTATTAGAACATCCATGCCCAAAATGTATGACACTAGATTCGGTCTCCCACAGCACGGA
AGGTCAGGTCTGATGGTACATGCCTGTAATCTGATCCCACCATGGGCAGGTGGGATCAGG
AGAATCAGAAGTTCAAAAAAGGCTAAGAAGTTTGAAAGTTTGAAGTCAGTTTAGGCTATA
TGAGCTGTTTCAAAAAAATAAAACTAAAATAAAAAAATTTTTTAAAAAGAGAGAGGAAGG
AAGGAGAAAAAAAAAGAGGGACTTGGGAGGTGAGTGGAGGAGTGAGTTGAGGTGGCGGTA
AATGCCTGTCATCTCAGCATCAGCCAGGCTGAGACAGGAAGATTGCAAGTTCTAGGCCAG
CCTGGACTATACAGCAAGATCTTGTCTCAGCCAAAACAAAATGTGGAAATCCCAGAGGTA
GGAGGCCATTCCTTTTCTTCCTCTCTCCAGAAAGTGACTGCTCTTCACAGATGCCATGAA
TTGCAGACATCTGTAATGACCAGAGAACTTGAGACAACTGAGAGGGAGACTACCCCATCC
CCCCATGTCCACAGCCACTGGGGGCCAGGCAGCCTGGCCTAGAGTGAGACTCATGAGACT
CCTTCCTTTCCCAGCACCCATATGACACAGTGTGGTGGAGGCCTTGGGGCCATGGCAGTT
CCCCGAGTGAGCTGCTCTCTCCATCTCTACTGACTGGAAGAGGGCAAGGGGAAGGGGTGT
GGGTGCATTTATTTACCTTGGGAACACTAGACTTTGGGCCTGTTTGTTGAGTCTGCTGTT
GGCTTTCATTGCTCAGTCTAGTCAAGAGCTGTTTTGGCCCAAAAGGGGATGTGGGGGTAG
GGCTGGGGTGGGGTAAGACATCTGCAGTGCCCAACAACCCAACAACCCAACAACGGTTAC
CAAGGCCTCCCTGGCTCTGCCCCTACCTGTAGAATGGTAAACAAAGCCCCTGGGAGAACT
CGGGCAAACTGAACACCTTGGTCAAACACGAAGCCAACCACCGCCAGGTGCGCTCGTTGA
GCGACTCTCCATCAGCATGCTGTCATGCAGAAAATGTTTATCTAATTTGTCAAGATAATC
TTTCCTCAAATAAGCCTCGGGCCTGCTCCTTGGAACAGCCTGAAGTTAGTCTGTAGAATG
TAACTCTCTTTTTTCTCTCTCTCTCGTTTTCCCTTTAATCACTGTGTCAACTTTTCCTGG
CTTTAAGCAAACTGAAAGTAATTATATCATTCTTAAGTGAGTAATCTTTTGACTGGGTTA
GCTGATTCGTGAGTTACTCTAAAATTCTTCTAAACTGGGCAGTCCTTTTCCAAACACATT
TTCTCAGATGTTTCGCAAAGTTCGGCTCATCAGTGACCCACGGATGTGTTTACTCTGTCA
CGTTCGGTGGACACGCCGTGACTATATTAGGACATTTGAAAAGGAGTGTGGAAACTTGAG
AAGGGGGAAGGTAACTTCACCTGCTAATTTAGGTATTTTTTGGAAATATTACAGTCTTGG
CAAATAACTCAAGCTTCAGGCATCAAGAAAGCCTGATTCATACTTAGAATCATGGTGTGT
TACCGAAGGATGGCTCCTTAGCCTAAAGCAGTCGCCTCTTCCCGTTCATTGTGTGGTTCC
CTCGCCACTGCGTGTCATACTGTTTTAAGATCAGAAATGCTAAAGGTTCAGTCAATTTTC
ATGGTTCTACTTTGACACTCTCCCGCAGAACTTATGGTCTGTTTAAAAATAGAAAACGCA
GCCATCTGGCTATTTGATGGGATTCTATTTTTGTTTCTCTTTGCGTTCGCAAAGTGTGTT
GGGTCTGAAATTTTCCGTGTTCTGCCCTATATGTAATTGTGTGTATATACACACATACTT
TCTCATTTAAATCTCCATACACTTCCTCATCTAAATCTTGCTGTTATCAGTCTGTGTTGT
TTGTGGTCCACGGCAGTGTTTGGTCGGGATGTCAACCTTGCTTAGTTCATCCACTAGTCA
CGTCTGCACTGAATTCCTACTCTAAATTCTTACCCAAAGTCCCCGAGATGCCAGATCCAA
GGCATGGCTCGTGACTTATAGCATCCATGTGTACTCAGGGTTTTCACTGAGAGAAGTTCA
CCCCTTGCCCTCGCTCTGATGGAAGAGACAGAGCAATGCATAGGGTCAGAGTCAACTTGA
AAGCCCTTCCACATTACCTTCATTTTACATGTAGCCTGGTACACACCTACAATCCCACCA
CTTGCTAGAAACATTGGTCTCAGGGAAGCCCATGAAATGATAGTCACCAACAGATCTTAA
GGAGATAATAGATAGTTTTTGGTATTTCTTTTGTTTCTTTTTTTTTTTAAAGATTTATTA
ATTATATGTAAGTACACTGTAGCTGTCTTCAGACACACCAGGAAAGGGCATCAGATCCCA
TTACAGATGGTTGTGAGCCACCCTGTGATTGCTGGGATTTGAACTCAGAACGCAGTCAGT
GCTCTTAACCGCTGAGCCACCTCTCTAGCCGGTTTGTTGTATTTCTTGAGACAAGGTCTT
ACATGGCCTAGACAGGCCTTGATATTTAGTTTCAGGTGGGTGTGCACTCCTGATTTGCTT
CCTCCATTCCTGGCTCCTCCACACTCTTGGGTGTTATTCGGTTCTGAGGATTGAGGTCAG
GACTTCCTTCGTGCTAGGCAACCCCAATAGAACCATATCTCCAACACCTCTCTTCTTATA
GGCCTAGCAGACTTTTTCTAATTCTCTACCCTCCATGGCCCAAGTGCTGGGATTAATGGT
AAGAGATGCTGTGATCAGCCAAAGTAGTTGCACATCAGAAAGATAAAATATTGTACGCAT
GTATCTGAAAGCCAAGATGTGTAGCACTGACAACAGCTAAGGCAGAGATGTGGAGAGATA
GACAATTTCAGTAGCTCCTAGAAGATGTCCCACACTAACTTTGCTGTTATAGCCAGATCC
AATAGTTACAGAAATGAGCAGAAATCTGCCTATGGATGCTTGCTCCTGGCCTATGGAGCA
AGATGGTCTCAAAAACCAAAACCGACCAAGCAAGCAAGCAAGAAAGCAAGAAAGAAATCA
AGCAAGCTAGTATGGTGATACTTGCTTGTAATTTCAGTACTTGGGAAGTAGAGGGAAGAG
AATCACTTCATGGTTGCTTTTGGCTACTTAATAGTCTGCGCTATGGTGAGGGCTTAGGTC
AGAAAGCCAAAATGCCCCTCTCCCACCTCCTGGGGCAAAAGAAGCACATATTATCCACAA
CAGAGCTCCGCTTGGAAGGGCTGTATGTAGATGACTGCAAGGCTGTGACAGACATTCTGA
AAGAGGAAAGAAGCTGAATAGTTGCCATGGACACGCTAGAGAAGGCAGGGATGGAACGTA
TGTACCACCACCCTGGGTGATGTTATCACATTGGGCACATGCCATTGCACATATGTCCAA
TCAGTGAGTGCAAACTCAGGAGAGGCCCTCGGTGAAAGCTCTAGTCAGGTGGCATCCTTG
TGTTGAGATGGGCCCGTCACAGACAAAAGAAGAAAAGGAAAGACCCGTTCCTCGGTTGTT
CCAGCTGGGAAGACACAGAGCAAGGCTGCTTGGGAAATCTCTGTACTTTCCACTGAATCT
TTCTGTGAGTCTGCAACTCTTCTGAGAAAGGATGTGCATGTCCTGGAGAGATGGCTAACT
GGTTAAGAACACAGCTTGTTCTTCAGAGGACCCAAGTTTGAGTCCCAGAACCTGCATGGC
AGCTTAAAATATTCTGTCACTCCAGTACCAGAGCATCTGTCATTCCTTTTTGGGTCTCTC
AGGCACTTCATGAACATGGCATACAGACTTACATGAAGGCAAAAAAATCCATACACATAA
AATTAAAATAAAAAAGTCTTACATAAGTGGCTTTTTCTTTGTTTTTATTTGCTTAAAAGC
AGAATTGGGACTTTATTATATTTTTTGTATAGACTTTAAGCATGGAGATTAAGAGAAAAA
AAAAAGGTGATTAGAAAGGGCATTCCTCCCACCCCCCCATACACACAGTATGGGTGCGGG
CTCCTCAAAAAGAAGTCACTTCATTTTTGCATCTTATTTAATTTTTAGCATTAGTTAATT
AATAATTAATTTTGAGGCAGAGCCTCACTGTGTAATTCTAAATGGCTTGGAAGTTGCTAT
GTAGATCAGTCTGGCCTCAAACCTGCCTCTTTCTCTTGACAGTTGGCATTAAAAGAGCCA
CACCTGGCTCTTGCTTTTTATTTTTAATGTGTGTGTGACAGGTGGGGGTGGTGAGGAGGG
GGCAGGGAGTGGCTTTCTCTGCAACCCATGTTAGCCTGGAACTCATGGCAATCCTGCTGC
CTCGGCCTTCAAAGAGTTTATATTATAGGTATGAGTCACCAAACTTGTATTTTCTTCCTT
TCTTCCCTCCTTCCTCCCCCTGCATCCCCCCTCTTTCCTTCTTTTTTCTGGCAGGCTCGT
GTCTTGTAGCTAGTGCTGGTATTCACTTTGTAGCCTAGGCTAGACTTAAACTCATGGTAA
TCCTCCCGCTTCAGCCCCCTCAGAAGGATGCTAGACAGTCTGCGGAGGACAGAACTGTTG
CTCTCCAACATCAAGATTGCTGAGGACATGGCTTGTGTGTGAAGAGGAAATACTCTTTCT
TTAGTCCACAGAGAACACTGGCTTTCGATATGCATCAGAGAGCCTACAGGCCCTGGTTTG
AGAACCCCCTACTTTGCAATTAACGTTAACTCGGAGTCCAAACTGTTTTGGAGCAAGGCA
AAGTGAGGCAGGGCCACTGTGGTGCTTTTGGGTGACAGTAGGACCGTGGTGGAAATGTCC
CACTCACAAAATTGGCTGCAACCCATGGCAGGCTGTGCGGGAAGAGGTGTGTCAGCTAGG
GCCTCCACTTGGGCTGAGCTGTTCTTAACCTTTAGCTTATATGCAGTTGTTGGGAACAGC
TAACCCGCGTTCTGAGGCCAGCTGCCTGCCTGGTGCTTTGCCCAGCACTTTGCATATTTA
TTCACTAGATGCTCAGTGGAGGAGGCTAGTACTGCAGTCCTTTACAGAGGAACCCAGGAG
GCAGATGTCCACCAAGGTTTTCCTTATTCCACTCTAACAAAGATGGTAGAATGTTCCTTA
AAAGAATAAATTAGTCATTCTGAGGGAGAGAAGGGGACTCCGTGTGTGTGTGTGTGTGTG
TGTGTGTGTGTGTGTGTGTGTGTATGTGCGTGTGTGTGTGCATATGTGCACATATGTAGA
ATGGACAAAACATGCAGATAATCAGGTCTAGCCATTTCCCATTTCCAACTGTGCGGCACT
GAGAGTGGTGGCAGAGGCCAGCAGGTAAGTAAGTTCCTGAAGGTTGAGGAAGGAGAAGCC
ACCCACCAAAGGAAGGTGTTTAGCTAGACAGCTGAGCTCAAAGAGAAGTGGGCTCTCGTG
CGGTGGGGAGAGGTATCTAATAGCTGCGCCCATCCCACCCCCATGCCTAACCTGCGGCCA
TCTGAGCACACCCGGTGCACACACCTGACACGGAGTGTGCTGCGTGGCAGAGGCCTTCAG
GGCAGAGTCAAGCAAAGGCAGTGCCAGGCTTGCCGATGCCCCCAGGCACCTGGTGACAAT
CACAGCCACACTGACTGGGCTCTAGAGGATTCTGGAGGCTGCTAAGGGACATCTGGAAGC
CTCCCTTTGATGCTCAGCTGCTTCTGGCCTGCTTTATTCCCCTAGTACTTCCAAGTAGCA
GCTCCAGCCAACCAGGAGGATAAACACATCTCCTCCCATGATACAGCCACACTTTTGATT
CTGAGAACTTCAAACATGTTAGAGCTACGCTGGCTATTAGCTCTCCAAGCAAAGGTCTGT
ATGAATTAATGTCTCCAGGTTCAGTCTCTGCTTAAGTTCTGCTCCGGTGTAAAGGGAAGT
TCCATTAGCCCACCATGGGCTGGCCTCTTGTGTTTCTGTATAAATGACTTTCCAGTTGCT
CCTTATATATGGGGTGGTTTATCTGAAGTCATGGATAGGAAGCCAAGCAACCAGAGTGAG
ATCTCCTAGGCCTGTCTAGGGTTGAGCAGCTCTGGCCTTCCTAAGTTCTTTATGGACCTG
CTGAGATGGGTTGTCTGGTAAAAGTGCTTAACATAAGCCTAGCGGCCTGAGTAGAAAGGT
AGAAAGAAAGGACAGACCCCTATATAGGCACAGTGCCATGTGCACCCAGTAAATAAAATT
AAAAATTTAACTTACAAGTCATTTATGGGTGTTTTGTTTGTTTTTGTTTTTGAGAGCAGG
TCTCATGGATTTCAGGCTCCGTAGCCAAGAACAACTTTGAACCTCTGATCTTCCTGCCTC
TCCCTCCTCAATGCTGGCATTACAGATGTCTGACACCAAGCCTGCTTCCTGCTGGGAATG
CAACCCAGGAATTCATGAAGGCTAGGCAGTCTACAAATATCCTCAACCCTCTTTATAAAC
CCTCAAAGTGCATCTCGTCAAGCATGGTGGCTGGTAAGCTTTTAGTCCCAGCACATGGGA
TGCCAAGACAGGAAGCTCTTTATGAGTTGGAGGGAGGCCGGGTAAAACTACATAGCAAGA
CCCTGGGTCAAACATCGCCCACCCCCAAAAAGAAGAGCTTACTGGAACTTTCCCTAGAAG
CACTGTCACAGGTAGCCTACTCCAAGAACGGAAGCGTCCCTCTGAGAATGGAGAAGACAT
TCGGTCAAAATGTTTGATGATGGCAGGTCTCCTTAGGGGAAACTGAAACACCTGGTTTTG
TTGCACCAGAGGGAGATACCCTGTTTGTTTATAGGTTCCTTCCAGAGACAACGCTAATGC
ATCCTGAAAGAGAGGGGAAAATGGTGGAGTTTGAAGAAGATTATCGAGTTGAGATTAGCT
TTCTGTGATCTACCAATGTTTTCACTTATTTCTAAATCATAGATGGCCGAGCCTGTTGAG
CAATCGGGGGAAAATCACAGGCAAACACAGTCTAAGTACTGATAAGAATCCTGAATGTAA
ACAGCGAATTCCGGCTAATGGCTAAGTCACCAAGGTGAGATCCAGTCTAAACACACACCC
TGCTGAAGCAGGCTGACCTGAGCTCCAGTTACACGGGCTTGGGGAAACTTCTCCTTCATG
CTTGTCAAGTGAAATTAATTGTGTATCTCCCATCAATCATTCCTGCTAGCCACGTTCTCA
TTTAATCCTAAGGAACACTCAGCTTGTCTGCTGTGTCCCACCCCACAACTTCCCCAGCAA
GATGGATTTTGGGGGTGCGCAATGGCTGAAGTTCCTGAGATTTTCGAGGGACTCTCAACT
ACGGCTTTTTCCAAAATGTGACACTTGGTGTGTGCTCCAGCTTACTAACAAATATTTGAC
TCTGTGGAGTGTCCTGAAGACTGGCCAGCAAGTTTGAGCCTTGCATGTTTGTACTGCTAA
ATATTTTCGTGGAATAATTCAAATAACTAGAGAATCTAGCTGATAATAGAGAATATAATT
GAAAATCAACCCAAACCTTCAACGATCCACCAAATCATTTAGAATTTTTAAAGAATTTTT
ATTTTATTTTTAATTTATTTTTTACACTTCATATTCCACTCCCTACCCCCCAATCATTTA
GAATTGTAATGGATTTCCTTCTATATATATTTTTATTAATTTTTTCTGTTTTAATTTTTT
CTTTTTAAATTTTTCTTGTTTAATCTTTTTTAAATTCAATTTTAAAATTTTTAACATAAA
TAACTAATTTGTGTTAGTTATATGTAAACAGCGGCTTTCCCTGTGTCATTTTCAGGCGTT
TGTGTAGAGCATTCTGATCATATTAACCAACCATTAATTTCTCTTCTTCTCCCATTCTCT
ACAAGCTGTCATTTTTAACCTGGGCTGACCTCAAGCTGGAGACTATTCTCCTGCCTCAGC
TTCTTGATTCTTGGGATTTCAGGCCTGAGATACCACGCCCCCCCCCCCCCCCGCCCCCGA
CTCTTGTTCCTCCACCTAATTACATTAACTCTGCATTTTCCTGTACCAGTCTTTCTTTAG
ACAGGGCTTCTGCTGCCTCTGAGTGGAAGATTGCTGGGATCATATGCCATCATATACATA
CCTGCACATATATGTGGGCACTTGCTGTAGGCAGAGGCCAGAAGAGGACAACACATCCCC
TGGCTAGAGTTACAGTCAGCTCTGAACCACCATGTGGGTGGGGAGGAGCCATCCCAGGTC
CCCTGGAAAAGCAGTAAGTGCTCTAACCACTGAGCTACCGTTCCGGCGTGACGTATGCTA
TATGTATACACTCAGATTGATTCTTTCCCTGACTCAATGGTTCCTAAGAAGTGACCAGTG
TCAGTTACCTGGGGGACTTTGCACCCGTGACTGAAGTGTGTGACTTACTAGCTTTGGGCT
GTCTTTCAATCAGAAAAGTTTCCTGCTAGCAATCACCCCGGACTTCCTTTCAGTGTAAAA
GAGGGAGGTTCAAGATGGAATCTTGTTGTATAGCCCAGGGTAACTTCATACCTGAAGCAA
TTCCTTTCCCTCATACTCCTCAGTACTGGAATTATAATTGTGAGTCACTGTAACTGTACC
AGAGCAGAGTCTTTCCCAATAGCAATAAATGAGTAAGTATATCCATATATACTTAGGCAA
CATCTCAAGAGAAGCATCCAACTTATTTCTGTGCATTTGATTAAGAGGCTGAGTCTGAGG
CTGGGCGTGGTGTGCATGCCTGTAGTTCCAGCACACGCGCAGAGGGCAGAGGCAAGCAGA
TCTCTGCAAGTTGGAGCCAGCCTGATGTATAGAAGGAGTTTTTTTTTTTTTTTTTTTTTT
TGAGACAGGGTTTCTCTGTCTAGCCCTGGCTGTCCTGGAACTCACTCTATGGACCAGGCT
GGCCTCAAACTCAGAAATCTGCCTGCCTCTGCCTCCCGAGTGCTGGGATTAAAGGCGTGA
GTGTCACTATTCCTGACACAAGGGTGTTCTAAGCCAGTAGAGAACTATATATCAAGGTCC
TTCCCCCGTCTCACCCCACCCCACCCCCCTCAAAAAAATCAGTGTGCGGCAGAGTCTGCA
AGTAAAGATGCTGGCCACTTGCTTGCAGACCTGGGTTCAGGCCCCAGAATCCACACGGCT
GAGGGAGAGAACTAGCCCCGACAAGTTGTCTTCTCACGCATGGGCCGTGGCCCACATCCC
ACCCCATCCCCACAACCAAATATTTTATATATATATATATATTAGGGTTTGTATGCAGTA
CAATACTCCAGGATACTAAAATGAGTGAGCCAGGTGTGGTGGTCCATGCCTAATAATCTT
GGCAGGAGGTAGAGGAAGGAAGATCACTGCAAATTCAAAGTCAACCTAGTTTACATAGTG
AATTCCAGGCCATCCTGGGATACAGTGTGAAGTCTTGTCCCAAAACAAGGGCAGGTGGCA
CTTCAGGTCTTCCGTAGCCTCTACTCTCTCCGCAATGTAGTAAATAAAGTTCTGTGTGTG
TGTGCGCGCCAGGATTTATTTCACTGTGTTACCAGGCTGGCCGCCTCCTCCCAGAGATGC
ATCTGTCTGCCTCAGCCTTTGGAATGTTGGGTTTAAAGGCCTGTGCTACCATACCCAGCC
TGCTTTATTTCTTCAAAGTAGCAACCCCAAACCCAAGCTAACCATGAACCACATTTCAGG
AGAAAGCATAGAGCCCACACACCCGGGGTGTGAAGTTCGTCCCAAGTCTCTGGAGGCTCA
GAACCACAAAGATAACTGTTACCTTTAGAGGGTGAAGGTAGGAGGAATTAGTTATTCTTA
TTATTATCTACATTTCCCCCCTCTTTTGAATGCAAGTGCTCCACAAACTTGTAATGTAGT
CAAAGGTGACCTTGAAATGACCCTCTTATCCACCCCCCCACCCCCCAACCACTTTGAGTT
TGAGGCAGGCCTGGAACACATTGTGTCAAAACAAACAAACAAAGAGCTTTCCTGCCTGCC
CGCAGGTGAGGTGTCAGCCAGGCAGGAAGGCTGGGTGCAAACGGTTCAGGGGCTGGACCC
TGGACCTCCTGGGGAGAACAGAGCCATTCTAAGACCCCAGTCCAAAGCGAATACTTTTAA
CTAGAGTTTTCTAGTTCCCCGGAAAAAAAAAATCAATGTGAAAGAGGATGCAGATTTCCA
TCGGAGAAGCAATAAAAGTCTTGATTACCTCCAATTAGTACTCCCCCACGCAGGGAGAGG
GCTGTGGCCTGGGGCTACACTGGCGTGGGGGGTGGGCACTCAGGCAGGCTCCTCTCTGTG
GTTGCTTATCTGTTTGTTTCTGAGGGGTGACCTTCATTTGTCAGATTCTGCCTTTTTTTT
GGTGGTATGTATGTAAGTATGTATATTACATGTATGTATGTATGTATGTATGTATGTATA
CGTATATGTTTCAGGGTACTGACCCTGGGACCCCTCACTTGCTAGGCAAGTGCCCCTCCG
TCTATATGGCCAGTTCTCTTTTTTATCTTTTGAAAGAGTTTCAGTAAGTTGCCCAGGGTT
AGCTTTGAACCCATGTAGCCCAGGCAGGCCTTACACTCATCAGGTAACTGCCTTAGCTTC
CTGAGTAGCTGGGATGACAGGCGGTACCACTAGACTATCTCTTATTTACTGCTTTTTTGC
CTTTTCCCCCTCTTTGGGGGAGGGGTGTGGGGGGGATGATGGCGTAGGGAAGTTCCCCCA
CCCTCGGCGCTCTCTTTTGAGACCGGGTCTTATTCTGTAGCACAGGCTACCCTGGCAATG
GCCCTGTCTCTGCTCCCCCAGCACTTCATCATCATGACATCATGATTTTGAGTTTAAACG
TACATTTTTTTTTCATTTTTTATTAGGTATTTAGCTCATTTACATTTCCAATGCTATACC
AAAAGTCCCCCATACCCACCCAACGTACATGTTTTTGTCTTCCTCTATAAATCATCAGCT
TGCCAAAGGCAGTGAGATAATTTCCTTGTGTCCAGCTATAAAGTCACCTGGTGCCTGGGG
AAGTTCCTGCTCAGGGCCAGCTCAGAGTCTCCGCTTCTCACAAAACAAAATGACTAAGAG
TTTCTCCATTTTAAGTTTGCCTTGTGAGCTCAGGAGAAGTCGCTGCAAAGGGTTGTCTCC
AGGCCTGTCTCCACCAACGAAAACCTGGGTTCGGAGGTGCAGTCAGGAAGAGGCGTAAGA
CTGAGTCCGAGCCAGGATGACTGGCAACCGAGCCGGGAGGGAGTCCAAGCCCCGCACGTC
TGACCTTGAGTAAGTTATTTTCCCAGAAGAAGGGACTCAAATGACACCTCCCTCCCGGCT
GTTACCCAGGAAGTTGTTTAGCATAGTCCCAGGACTCTGCTAAGGGCAAGTACTGTCATT
GTTATTTATTTAGCCCCATTATGCTAACTACCCACCCCTTGCCAAGGTTTCACCACCCAG
AAGGTTGGAGGTCTTGTGAAGGAGACTTTAATACCGGCAGATTTAGATTTTTGTTTTTTC
TTTTTTGTTTATTTTGAGACAGGGTTTCTTAGCTGTCCTAGAACTTGTTCTATAGACCAG
GTTGGCCGGGAACTCATAGAGATCCGTCTGCCTCTGCCCTCCAAGTGCTGGGATCAAAGG
CCTGTGCCATGACCACCTGGCTAAAGGTGGTTTTTTTTTTTTTTTTTTTTTTTTTTAGTG
GAGGGAAGTTTTGTGTCTCTGTAACAGTCTGTTCTAGAACTCACTTTGTAAACCAGTAAA
CCCAGCTGGCTCCAAACTCACAAAAATCTGTCTGCTTCTGCCTCCTAAGTGCTGGGATTC
AAAATGTGCACCACCATGTCCATCTCTTAGACATTTTATAAAGACTTTAAAATGCATACA
CATATGTATTCAAGGATTTTTTTTTTAAAAGTTTTTCAAAACAGGGTTTCTCTGTGTAGC
CCTGGCTGTCCTGGAACTCACTCTGTAGACCAGGCTGGCCTGGAACTCAGAAATCCTCCT
GCCTCTGCCTCCCAAGTGCTGGGATTAAAAGTGTGTGCCACCACGCCCGGCTGTATTCAA
GTTTTTAATCCTTTAAAATGACTTGTGGTGTATGTGTGTGGGTGGATGGACATGTGTGAA
CCATGACACTTGAGATCTGAGGACAACTTGCTGGGGTCCTTGTCACCACCTTGTTCGTGG
TGATAGAATTCTTATCATCTGTCTCCTAGGCAAGCATACTTACTACCCACTAGGCTATTT
TGCCAACCATGAAATGAAGATGTTAATTAAGGTTGTTGATACATTTTGTTTTGTTTTGTT
TTCAAACACTTCTCTCTCTGTAGCTCAGGCTGTCCTGGAACTCACCAGGCTGGCCCCAAA
CTCAAAACAATCAGCTTCCAGAGTCGGGATTACAGGTTTGAGCCATAGCATCTGGCCAAG
GAATGATACATTGAACTAAGATCATTTAGGTATATATTTGATCACGAGAAGAACTATTAT
TAACAATAAAGACCATTCATGCCAGGGGAACCTTGACAATCAGGAGTTTGAGATCATTCA
CAAAATACTTTATTCCATCTACTGGATTGATTTTTTGGGGGTGTTTTCAAGACAGGGTTT
CTCTGTGCATCCCGGCCTGTCCTGGAACTCAATCTGTAGACTAGCATGGCCTCAATTATT
TAATATCCAGTGCTGGAATTAAAGGTGTGTGTCACCATGACCCGTCCCATCCACTGTATT
AAGGGCTTTACTGGCCTTGAGCTCACTATTGAAGCCCAGCCTACCTCGAACTCACGGTAA
TCCTCTTGCTCCATCTTCTTGAGTACTGGGATGACAAGCAAGCACTACCATATCCAAGAT
TGTTTTCACTCACTCACTCATTCGTTCATTCATTCATTAATTCGTTCAACAGATACATAT
TTACTGGACACAGTACTGAACAGGGTTGGGAGGGTAAAGTGGTAAGAGAGACTGACAGCG
TGTGAGGAGTACTGCGAATGTATTCTGCCAGGTGAGCCCATGCCATGAACTGTGGTTCTG
GGGGTTAACCCAAGGCCTCCAGCGTGCTAAGCCAACACACCACCAGTGAGTGGCATCCCC
ATTCGTTATATAAGTTTCTTGCTGTGTAAGGCAGGGTCTCAATAAGTGGTTCGTGCAGGC
CCGGGGTTTCCTGATCTCTTGCCCAAGTGGCTGCTGTGCCCAGCATGTGGGCCCAATTTA
TTTTCCTACTTTTTCCAGGATGCGCAGATGCAGGAACTATCTTTGGTGTTTCTGTCTTTC
TGCCTGCTCACCGCAGTTTCCGCTAACAAAACAAGCCTTTGTGCACTTTGTTTGCAGTGT
TGAGAACTGATCACAGGGACGTGGGAGAACCCCTCCCTGGAGCCGCGCGCGGCGACCCTT
TCTGTGGATCTGGCTTACTGAGGCTCAGTCCGCTTTGCCACACCGCCTCCTGCTGGCGGC
TAGTTGACCTGCCGCGCTTTTTCTTCTGTGCGTCAGATACTTCACCAGGCCTGAGGGTCT
TCTCTTTTCTTTTGAAATAGGGCTCAAGGAACCCAGGCAGACTGCAAACTCACTAAGTGG
CCCGAAGCTGACTTTGAACTCATGATCTTCTTGCATCCATTTTCGTGGAGCTGGGGTTGC
CCATGCATACCACCACACCCAGCTTTCCGAGCCAGATGAGGAGGGGGCTGCATTCTCAGA
CAACTCTCAGTGGCTAGCTTGCCCTTTGACAAAACTTTGCTAGGAATTTACCACCCCTAC
CCCCCCTCCCCAGACTCTCCCTTTGTAGCTCCTCTCTTCCCTTCTCTCTCACTTGGCTCC
CTGCTCATTTGACTGACAGCTTGGGCAAAGACTCCTCTCCTGCTGAGCTGAGACCCTGAA
GAGAATTCCACTAACACGTAAACAAGGTCTTGGCTGACCTTGAACTCACTATGTAGACCC
TGCAGGTCTCCTATTCTGACTTCTAAATTCCGGGATTAAAGGCATCACCACGCCTAGTCA
TTGATATGTCTTATTATTTATTTTATGAGTATGAATATTTTGCCTGTTTGTATGTCTGTG
CACCATGTGCATGCCTGGTGCTAATGGAGGCCAGAGGAGGGCATCAGGCCCTCTGGAGCT
AGAGTTACAGATGGTTGTGAGCCTCTATGCACATGCTGGGACCAGAACCCAGGTCCTCTG
CAAGAGCAGCCAGTGCTCTTAACCACTGAGCCATCTTTTCAACTCCTCAATTTCCATCTT
AAATTTTATTTTGTGCTGGGCTAGCCTTGGCTGTATAATAAGACCCAGTTTCAATAAGCA
ATAAGGTTCATTTTATGTGTGTCTTAGAGGCTTGTATATCACACTGCTTAATCTTTTATT
TTGGTGGGGTACAGGACATTGAAATTGAGAGAGGGTTTCTTGTAACTGCAGCTGGTCTCG
AACCTGTTTCGTAGCTAAGGCCTCGGATTCCTGATGCTCCTGCCTCAGCCCCCTGAGTGC
TATAAAGGTGGGACATACAATTTAATCTTTACTGTGGCCCTTCAAAGTTGGCACCCTGGG
ATGGTTTAGAAGATGAGATGAAAGGCAGGGAGTTGCAGTCCCTCCGCTCCACCCCTACCG
GAAGGCTGCCTTCAACCACCAGGTTATCTCTGGCTTCAAGGTGACCCTGACTGGAAGCAA
GACCTAGCTGACTACCTTGGGGCTGTGCTTGGTTTGGTAGAGATTTCTACCCTTCAGGTG
TGAGGGAAACCTCAACCTCGTTAATAGAAGAATTTAAGAATGACTCAAATGGAAGGTGGA
GGACAATTAGGGTTTAAAAAAAGAACCTGGGATGGGCCAGTTGTAAACCCCCTGGAGCTG
CCTAGAGGAAGGAGCTGGAGGAGAGCTTAGAAAACAAAGGGGGAGGTCATGGAAACAGAC
GGGGAGGTCAGACACCTGATCTGCAAGCAGCCCCAGAGCCAAAGGGAGGGCATGGGGATG
AGTGACTAGGATCCTTTCTTCCTTCCTTCCTTCCTTCCTTCCTTCCTTCCTTCCTTCCTT
CCTTCCTTCCGTCCGTCCCTCCTTCTTTCCTTCGGTCCTTCCTTCCTTCTTCCCTTCCTT
TCTTTTTTTTTAAAGAATAGTTTTTGTATATTTTATATGAAATGGTATTTTGCCTGCATG
TCTATATGAAGGCATCAAATTCTCTGGATCTGGAGTTACAGACAGTTGTGAACCTCCACG
TGGGTGCTGGGAATTGAACCCAGATCCTCTTTTTTTTTTTTTTTTTTTGAGACAGGGTTT
CTCTGTGTAGCCCTGGCTGTCCTGGAACTCACACTGTAGACCAGGCCTCAGAAATCTGCC
TGTCTCTGCCTCCTGAGTGCTGGGATTAAAGGCGTGCGCCACTACGCCCTGCCCTAGGAT
GCTTCCTTAAAAGATAGAAAAAAGAAGAAAAAAAAAAAAAAAAAAAAAAAAGAAAAGTCA
CAAATGACCAGACTTAGAACCCTCTATGGCTGTAAGCTGCTGCATTAGGGGCAAGGATTC
TGGGAAGGTACAAGTTTAATATCTCATTGAAGAACTAAATATTCTGTGCAGGGCAATAGT
GGCTTAAGCCTTTAATCCCGGCACTCAGGAGGCAGAGACAAGTAGATCTCTGGCCTACAG
AGTGTTCGAGAACAGTCAGGGATGCACAGAGAAACCGTCTCAAAAGACAAATACAATAAC
CAAGACCAAAACCAACAACCAAACCAAACCAAACCAAACACAAATGCCAAAACAAAAGGC
TAAAATATTCCTCCTAACTCTTAGCATTGCTCAAAGTGTGCCTGCTGTCCTAGGGGCAGG
CCCTGGGCCAGATTCACCCCGTTTAAGCAGAATATATGTCAGGTCTCCATGTGGGCCAGA
GATTTTGCAGATGAGGTATTTTTGACACTAACAGTATAGTACCAGACTGTCATCTCAGCA
CTTAGGAGGCTGAGGCAGGAGGATTGCAATGAGTTCCAGGTTAGTTCTCTTCAGCAAGAC
CCTGATTTAAAACCAAAACAAGGCCAAGGTTGAGCTCTAGTTGGCAGAATGCTCATCAGG
TAGTTCTTGGAGGCTTTGAATCTGGAATCCCCTAGCCCCAGCCTTCTAGGAGCTAGATTA
CAAGCAAGTGCTGTTTCTATTAAATACCATGTTTTGGGTTTGGGGAGATGGGCCAGTGGT
CAAGAGTGCTTGCTTCTCCTTCAGTGGACCAGACAGACTTCAGTTCCCAGCATCCAGGTT
GGGTGGTCCACAGCCCCCTAACATTCCAGCTTCAGGGGAATCTGATACCCTCTGGCCTCT
GTGGGCACCTATACACACACACACACATGCACACACACACAAGCTGTCTCTCTCTCTCTC
ACACACACACAAGCTATGTCACACACACACACACATACACACATGCTGTCTCTCTCACAC
ACACACAGTCTCTCTCTCACACACACACATAAGCTATGTTTCACACACACACATACACAC
ATGCTGTCTCTCTCTCTCTCACACACACACACACACACACATGCTCTCTCTCTCTCTCTC
TCTCTCTCTCTCTCTCTCACACACACACACACACACACACACACACACACACACACACAC
ATATACACGCTGTGTGTGGTAGAACGTGTCTTTAGTCTCAGCATTCGGGAGACAAAGGCA
GGCAATGTGCCTGAGTTCAAGGCCAATCCAGTCTGTATAATGAATCCCAGGCTGGCCAGA
GCTACACAGTGAGCCTTTGTCTCAAAATAATTAATTAAAAAATAAGTTTAATTTGATTTA
ATAAAAATAATAAAAATAATTATTTTTGTTGTACCAAATTTGACTCCACTCTAGATACTT
GAATTTCTCTATGAATAAGGAGGGGCGTGGTGGCGCACGCCTTTAATCCCAGCACTTGGG
AGGCAGAGGCAGGCCGATTTCTGAGTTCGAGGCCAGCCTGGTCTACAGAGTGAGTTCCAG
GACAGCCAGGGCTACACAGAGAAACCCTGTCTTGAAAAACAAAAACAAAAAACCAAAGGA
GGTTCCCCCCACCCCATCACTGCAGTATCTATTAAATTTAGGGCATTTAACATCAATTAA
TACTATCATTGGCATCTACTTTTTTTTTTTTTTTTTTAAGATTTATTTATTTATTTATTA
TATGTAAGTACACTGCAGCTGTCCTCAGACACTCCAGAAGAGGGAGTCAGATCTCGTTAT
GGATGGTTGTGAGCCACCATGTGGTTGCTGGGATTTGAACTCCTGACCTTCGGAAGAGCA
GTCGGGTGCTCTTACCCACTGAGCCATCTCACCAGCCCGGCATCTACTTTTACAAGTCAT
TTTTCTAATGTCTTTTACAGTTTTCCCCAAGTAGTAGACCAGGTGACTATATTTACTTTC
AGTGTTTTCTTGTTTTATTTGTTTGTTCGAGACAGAGTCTCCCTATATACCTCTGGAATT
CAATATGTAGATGCGGGGGGTGGGGGGTGGAAGGGTGGGGGGTGGGGGTGGGGGTGGAAG
GGCAGGGTAGGGTGGGAGGCTCAGACTTCCAGAGATGTCTACCTCTGTCTGCTCAGTGCT
CGGACTAAATGTGTAGCTACTGTTTCTGACTGATTCGAGACAGAATCTTCTGTAATCAAG
GCTGGCCTTGAACTCACTAAGCTGGTAAGTATGACTTTGGGCTTCTGATTTTCTTGCCTC
CACCTCTCTCTCACATACTAAGATGGCAGACATGTACCGTCATGCAGGAGTTTGAACCCA
AGGCGAGCATTCTACCAACTGGGCTGTATCCACATCCCAAGGAGAATGCAAGTGTTCTGT
GTTCAAAGACATCCTGCTTCCTTCTGTTATTTGATATTTTTAAACTTTCATGCTTTGGAG
AGTTTGTGCCATGTGGCCCTAGATGTTCTGCAACTCACTTTGTAGACCATCCTAGCTAGG
AACTCAGAGACCTGCCTGCCTCTGTCTCCTAAGGACCTGAATTTCAGGAATGTTCCCCCA
TCCTCCCTATACTGTCTGTTTTTTAAAAGCCCCTCGTGTTTTCTCTAATGCCCTGGAGAA
TGTCCCTCAGCCAAACAGTTCTGTTGTAATTTTGGGCACAGCTTGAGTGACAGACCAGAC
CTGGAGGCTTGCCCTACTTTGACCTTGGACAGTTCCTAGGTCTCAGTTTTCTTTGTCATG
GACCAAGCTCCCCTTCCAGCCCTTAAGGCAACAAACAAACAAACAGACAGACAGACAGAC
AAACAGACTTGTCAGTTTCTTTTTCTTCAGTTCAAGAAGTCTGTCTTTTTCAGCAGCAGA
TCTGCAAGTTGCCTGCGTGCTTTTCTATTCCAGATGTCTCGCCTCTGCAAGCTTGCCTTT
TCTCCTGCCGTTATCTTCTGCAAATGCGCCTCTCACTTTAAAGTTAGGGTACCCCAATAC
CTTAACCCTTCCTTTTGGACAGGCTCCTCAGCTCACACTGCACGGTCACTGTTTCTCTGT
CACATACAAGCACTGCTGGGAAACAGAGAGGAGCTGCAAAGTTGTGACAACCATAACAAT
GACATTGTGGCTTCTTGTTACTCCTACTCACTCTTTCTTTCTTTAAGATGTATTTGTTTT
GAGACAGCTGCCTTAGTTATAAATGGCTGCTGTGATACAACACCCTACGGAAGCAACCCA
GAGAGGGATGGCCGCAGGAGCAAGGAACGGCTGGTCAGCTGACTTCCACAGTCTCGGAGG
AAGGGAGCATCCTGGATAACCTGCTGTCTACTCCCTGCTCTCCGCCTACTAAGTTAAGTC
CCCACCCCACTGAGGGAGCCATGCCACCCATGGTGGCATCCGGTCTTCCTAATCAAGATA
ACCTCCATGTCCCAAGGCCTCTCTTCCAGGAGATTCCAGATTTTGCCAACTTGACAATAT
GTATCCCAGGCTGGTCTTGAACTTGAGGTCTCTCTGCCCCAGCCTCCCGATCGATCATTA
AGATTGCTGGTATGGGCTACTACAGCCAGTTTTACAGAGCGCCAGGGGTTGGGTCTAGAG
TCTTTTACGTGTTAGGCACACACTACCAATTCTTTTCATTTTTAAACAGTTGATGAGTGG
GTTACAGTATGGCTCAGGGGCAGAAGCTTGGCTAGCATGCTGTAGGCCCCAGGTTTGGCT
TTTAGCAGGGTGTGTATGTGTGTGTGTGTGTGTGTGTGTGTGTGTTTGTGTAGGTCAGTA
GAAATAGGTGGTCAATTTTAAGGTGGCAGGCACTTGCCATTTATGCTAAAGGTTGCTTTC
CTTGTGGCTAGGACATGCAGGTGCCCTCAGCAAGTTTCTGTTTCAGGTCTACTGTGCTTA
GAGCCCATGTGCTCTTGGGAGCACTGAGAGACGCTGGGTTTGACAGCAGGACACACTTGT
ACATAAGACAAATATACAGCTCAGGGTGTTTAAGGTTGCCTTAATAGAGACCCATCTTCC
CAGTGACTTGAGACACTGACACAGGAGGATATTGAGGTACAAGCCAGTTTGGGCTACATA
CTGAGTTCCAGGCTAGCCTGAGCTAAAGAATGAGACTCTGTCTCAAAAAAAAAAAAAAAA
AAAAAAAGGAGGAAAAAGGACAACCACAACAAATAGAAAGCAACAGTGAACAATATCATT
GGAACACAATAGTGCTTCATTTGAAGCAAGTTTTTATTTATTTGCTTTTAAAGTATATTT
TCAGTGCAGTGCTCAAGGAGGCCAGAAGAGAGAAGAGTGTGGCACCCATTGGGGCTGGAG
TTACAGATGTTCGTGAGCCAGCTTGTTGTCGGGAATCCAATCCAATCCTCTGGAAAGACA
GCCAATGTTCTTAACCACTGAGCCATCTCTCCAGTCTCAACACTTAAAAACAAAAACAAA
ACCACAACTTTGCGATAGATAGAACTTTAGCTGAATTCATTCAGAAACAAGACAAGTTAA
CAATGCAAGGAATGAAAAACGTGATGTCACCAAAGTCACCGAGTACAGAAGCCGAGGGGA
CTGTGTGCCTGCCTGGCTGCACTCTTTCCTTTGTCACTTCCTCTAGAAGAGGGACAGAGG
CAGTAATGGCTCTAGCCCATGTTTTGATGTTTCTAGGTGTGACTTTTGTGTACCCTATCT
TGGCATTTTTACCCACATCATATGGTAATGTGGGTGATTAGTTAGAACTGTAAGCATCCT
CGGGCAATGAGATAGCTTACTGGGTAAACACCACTGAAGACCTACATTGGATCCTGGGAC
TGCCATGTTAGAGATGGAGAGCCATTGTTGGCTTCTTACCTCCATGCCCGTAGGCATATG
GGCACATACAATAGATACATACATGAGTGTCACAAAGTAAGCCTGGATGGGTGGGGATGG
CGCATGCCTTTAGTCCCAGCACTCAAAAGGCAGAGGCAGGTGGATCTTTCTGAGTCTGAG
GCCAGCCTGGTCTACAGAGCAAGTTCTAGGAGAGCCAAGGCTGCTCAAAGAAATTCTATC
TCAAGGTTAAAAAAAAAAAAAAAAGGAAGCCTTTTACAAAACAATGCTGTTGATCGTCTG
TGTCTCAATTTCTCGTCCAGTTGCTGAGACAAACCTCCCAATAAAAAAGCAAGTTAAAGG
ACAAAGGGTTGATTGGACACACGTTTCCCGATTACAGTCGGCCATGGCAGTCCAGACAGC
AAGAATTTGAGTTGTTAGGCAGCAGAGGAAGGAACCCATGCCGCCCAGAGCGGTAGTCCA
GTCCCACAGCCCAGGGCTCACTCACAGTGAAGGTAGTAATCCCTACAGGCATGCCCAAAG
CCCCTCTCCTAGGGACTCTAGGTTCTGTGACAAGCAAGATTCTAGATCTCGACAGCAAGA
TGACAGTTAAGACAATTCGTCACAATTACAAATGCAGATTTATTGTTCAGAGATGCGTCT
CTAAGGTCTTTGGAACAACAAAAATGTGAAGCCAATCTGAATATCTAATCCTGAAAAATG
AGAAATTTCAAGAATTTATTATCTGAGGGTGTAGGAGCTATTATTTATACCGAAACCGGG
AACTCTGGCTCTCTCCCTCTCCTCAGACTCCAGGGCAGCACGGGGCACTTTGAAGTTGCC
TCCCGTCTCCTGACCAGCTTTGCTCAGTAACCTAAAATATTGTTTTGTTTTGTTTTTTTT
TTTTCTTTTTCTCATTTCATAGAGGCTTAGGCTCAGTGAGGTGTACTCAGAGAAAAGTGT
ACAAAAAAAGAAGAAGAAGAAGAAGAAGAAGAAGGAGGAGGAGGAGGAGGAGGAGGAGGA
GGAGGAGGAGGAGGAGGAAGGAAGAAGGAAGAAGAAGAAGAAGAAGAAGAAGAAGAAGAA
GAAGAAGAAGAAGAAGAAGAAGAAGAAGAAGAAGAAGAAGAAGAAGAGAAAAAGAAAAAA
AGAAAAAAAAAGATAGTTGTAGTTGGTACAATCATCAAGGCACACACACAAAACCCACTG
TAGAGTCGGTGAGTTGCAATTCAGCATGCTTCAGTGGGAATGGCACAAAGTGTGGGTATG
GCTCCGATGGTAGTGTACCCTTCACTCATGTCCTAGCACTACATTAACTATGGTGGCATG
GGTGTGTTATCCCAGCACTAGGGGGAAGCCAGCCTGGGCTACATGAAGCCCTATCTCACC
ACTATTACCACCATCACCACCACCATCACCACCACCACAAGCACAACAACAGAGAGAGAG
AGAGAGAGAGAGAGAGAGAGAGAGAGAGAGAGAGAGAGAGGTATTATTCCATTGCCTGCC
TTCATTTTAATTAAGCATTGATTGCTGGGACTCTTGGGAGTGCTTGGACCCGTGGGGTTC
TCATGTTACTATCAACCAGGACTCATATGCTCTATCCAAATCAAGAGTCCCTTTTGCTTC
CAGCCGGCGCACGTAGGGATATCTCCAAGTTTAGTTATTTACTAATATGCCTTTTAAAAG
TCCCAGGTCCTTCCTCTCCTCCCACACCTCCACGTTTGGGTCTTTCACAGAGACTCTGAG
AACTTGATGAGAACCGCCCTTGCAGAGGGAATAACCTGTAATTGCAGGTTCTTTCTACAC
AGCAATGAGGAAGAAGTTGGCATGATTTTGTTTTCCACAGAGTTGACGGTTTTGTTTTGT
TAGACTTCTTTGGTCTGAAATGATTTGTTGATTCGCTATTGTGTGAACCAGGCTCAGTCC
CATTGCACTTCTGTGACTGTTGGGGATGGGGGAGGAAATAATTGGGGAGTGGAAAGGGTA
ATTGGAGTGCAGGCCAAGAGACGTGACCTTGTGCGAGTTCTGTGACCCATGTGCTACGTG
ACCCTGGACCAGTCATTGCAGCTGCTCAGACCTCAGTTTCCTCTAGTGTGACACCAGGAG
GTTGAGTAAGGTTAGTCCTTAGGTGGGTAAGGCTAGCTTTTAGGTGGCAGGTGAGTTAAC
CTGACAGAGACCCTTTGAGTGGAGAAGTTGAGGTGGAGGCCCAAAGTGATCCCCCCCAGG
AGACCAGCTAAAGGAGAATGCTTAGCCCAGAAAGAAAATGAAAGTTTTACAGTTGTTTAT
TTGGCGAAATCACTTTATTTGGGGGGAGGATTTTCAATTCATTTCAACGTCACAACTTGT
GTTTTAAAATGGCAGAAGGAGGGCTTGAAACCTCGGACCTTGTGATCGGTATTCATGTCC
TCCACCACTGAGTCACATCATCACATCGCCAGGTCTATGCCTTTAAGGTTACAAACATTT
TTTTCCCCTATTTCTTGTTATAAGTTGATATATGTTGCCTGAGGGTTATTTAGCAAATAC
AAAATAGCAGGAATAAGAAGGTTTATTCATTCTTAATTTTTTTTTCTCCCTTACCCCAGG
TTGGTCTCTAGCTCTATGTAGTTGGGGATGACCACAAACTTCTGATCTTCTTGATTCCAC
CCCCTCCCAACGTTGGAAGTAGGAGCCTGCTTTACCAGGCCTGAGTTATTCAGGCGGAAC
CCATGGCGTCATGCATTCGAGGCAAGCAGACTATCAACTGAGACATTTCTGATCCTTGTT
AATTTATTGATTGCATTTTAGGTGTGTGTGTGTGTGTGTGTGTGTGTGTGTGTGTGTGTA
GCTCAGAGGACAACTGCTACCATGTGGGTCCCAGGCATTGCCCTTTACCCAGTCAGTCCT
ATTTATTCATGTCTGAAACCAAGCTGTTTGAGAACATTGTCTTAGTTACTTTTGTGTTGC
TGTGATAAAACACCCTGGCCAACAGCAACTCGTGGAAGGCAGACTTTGGGCTTACAGTTG
CAGAGGGATAAGACTCCATCTCGGTGGAGAGGCACAGCAAATAGCCAGAGCAGGAAGCTG
AGAGCTCACCTCAATTGCAAGCACCAAGCAGAGAAAAGCTGGAAGTGGGACAAGGCTCCA
GGCTCTCAGTCTCCATCCCTACATCCTCCTGCAAGGCTGCACCTTCTAACCCCCAACCCA
CAGCACCTCCCCCACCCCCTCCAGCACCACCTGTGTTCTCACTACCGCTTACATTTTTAG
CATTTGTCCTGCTGAGGTTGGAAAGTGTAAATGTAAGGCCAGCCTGGACTGAACTCTGGA
GTAAAAAACCTCACAAACTCACAAACAATTCAAAAGGAAGAAGAGCTCCGGAGGAAGGGA
GGGAGGGGGGGGGGAGGAGGTAGGGGGAGGGAGGGAGGGGGAGGGGGAGGGAGAGAGGGA
AGGAAGGAAGGAAGGAAGGAAGGAAGGAAGGAGGGAGGGAGGGAGGGAGGGAGGGAGGGA
GGGAGGGGGAGGGGGAGGGAGGGAAGGAAGGAGGGAGGAAGGAAGAGCTTTAGCAGGCTT
GAGCATGGCATACATGTCGCTGATAGATTTTGCCTTTTTTCCGGCTCCCCTCTGCCAAAC
CATGAGATCACATTTCTAAAGTTCACTACCAAGGTCTAGTCCCTTGTTTGGACACTGACC
CATTTCTGAGACCGATTGTTCACCAAGGTCCAACTATCAAACCGACAAAAAAGGTCCAGG
AATCATTATTTTTACTAACCGAGTTAAAATATCCTATCAGAACTTACCTACCCGCCCTAG
CTCATTCTAACTAAGACCTCCCCCTTTTTGGTCTTAAAATTAATACTTACAAAGACATTT
GCTGCTGTATCTGGCCAATTCAGATTCAGAACCTGTCTCTTTTCATGCTTAATAAAAGAT
TTCTTTGCATTTGATTTGTGCTTGGAAATTGGTGTTTGGGTGTGGTCTGTGCCTAATCTA
GGGTATAGAGGGGGACACCCTGCAATAAAGGGTCCCTTCAAGAGAAGATGAGAGGAGAGA
GAGAGAGAGAGAGAGAGAGAGAGAGAGAGAGAGAGAGAAAGGTATATATGTATGTATGTA
TGTATGTATGTATGTGTATCTGTGTATATTTTGTCATTTGTGTGTGTGTATGTGTTTGTG
TGCATGTGTGCATATATGTTGTATGTGTACATGTGTGCATGTATGTTGTATGTGTCTGTG
TGCATGTGTATATATATGTTGCTGTTGGTTTGTTCTTGAGACAGTTTCATGTAGGCCAGG
CTGGCCTTGAACTTTCAACAATTCTTTATCTTTATTTTATGTGTATTAGTGTTTTGCATT
TTTCTGTTTGTGCACTCCCCGTGGAGGCCAGAAGAGGACCTCAGATCTCCACGGAACTGG
AATTATAGGTAATTGTGAGTTATCTTTTGGGTGCTGGGGCTCAAATCAGGTCCTCTGCAA
GGGCGAGCAGTGCTCCTGAAGCTCTGACCATCTTTCCAGACCCTAGGCCTCAGCTCTGCC
TCCTGCGTGCCAGGACTGAAGCATGAGCTTCCTCCCTGACCTCTCACCTCTTCTGCTTCA
TCTGGGGTCAGTTTCCTCCCTGATTTTTTGTGGAGATTTTATGGTCATTTGTATGTATGT
GTGTCTTTGTCTCTCTCTGTCTCTGTCTGCCTGTGTGTCTTTGTCTCTGTCTGTCTCTCT
TTGTATCTCTCTCTATTTTTCTCTTTCTGTGTATGTGTCTGTCTCTCTGCTCTGTGTGTG
TGTGTGTCTGTCTCTCTGCTGTGTGTGTGTGTGTGTGTGTGTGTGTGTGTGTGTGTGTGT
GTATGCAGTGCCTGTGGAGAACAGAGGGAGATACTGGATTCTCTGAACTGGAGTTATCCT
CCCCGCCCTAACCTCCCTGGTGCTGGGAAGTGAACTCAAGTCCTCGGCAAGAGCAGAGAT
CTTACATAACCTCTGAGCCACCTCTCTCGCTCCTCTTCTCTAATTTTTCCTAGATACTTT
CTGGATGCTCCTGGTGCACAATGATATACTACATCTGCGATGGAGTATGATTCAGAGACT
CACGAGACACTTCAGCACACAAGCTCACCAACTCGGTGATTCTGGCTCCCTTAACTCTTG
GGTATCAACACAACAAAACAGAGATTAAAAACAAAGTTAACCCCCCCACACACACATAGA
AATGAACATAAAATCTACACAAAAAATTAAGAGAAAAAAATGAATTGCCAAAAAGTATAG
AATAGAAAGCAGGTTAGAAGTTCAGTGTGGAACCAGATTTCATCACCTGGAAACGGTGAA
AGCTAATTGTTTCACTACCAAGTGTTACCTTCTACAATGGATTACTATGCAGCTGTAAAT
AAGAACAGAGGCCATGTGTACGACCCATGTACTGCAGTTCCTGTGGAGGCCAGAAGAGGA
CCTCAGAGGCAGGCAGATCTCCAGGATCCAGGCCAGCCAGAGCTGCTATAAGGTGAAGGA
TTCTTTGTATCGCTATGGGAGGGATTATGATACATTTGCCAAGTGAAGAAAAGGCAAGGA
GAACAGCTTAGTAACTATTTCTCTTCTTCTTCTTCTTCTTCTTCTTCTTCTTCTTCTTCT
TCTTCTTCTTCTTCTTCTTCTTCTTCTTCTTCTTCTTCTTCTTCTCTTCTCCTCCTCCTC
CTCCTTCTCCTTCTCTTCTTCTTATCTGTGGAGAACAGCTTAGTATCTATTTCTCTTCTT
CTTCTTCTTCTTCTTCTTCTTCTTCTTCTTCTTCTTCTTCTTCTTCTTCTTCTTCTTCTC
TTCTCCTCCTCCTCCTCCTCCTCCTTCTCCTTCTCTTCTTCTTATCTGTGTAGTCCTGGC
TGTCCTAGAATTCACTCTATAGACCAGGCTGACTTCAAACTCAGAAATCTGCCTGCCTCT
GCCTCCCAAGTGCTAGGATTATAGGTGTGTGCCACCACCACTGCTCAGCTAATACATGAT
TATGTAATAGTTTGTTTGGGCATAAAGTCTAGAATACACAGAAACTATAAAGCTATAAAT
GCAGTATACTCTGGGCAGGAGCAATGAGCTGCTGGCTTCAGGGAATGGTGGAGGTGAGTA
GAGTCGCCCCCCCTTCCCCCATGAAGTTTGCTTTGGGTTTGTAAACCTGTTGCTCCCTTC
CCTTCCCTCCTTCCCTCCCTCCCTTCCTCCCTTTCCCTCTCTCTTTCTCTGTTTCTGCTT
CTCTGTCTGTTTCTCTGTCTCTGGGTGTGGAGGGGGAGGGAGAGGGAGAGGGAGAGAGAG
AAATCATCCAGGCTAGAGGACAGTTTGTATAATTCTACTCAGGATCTCACTAAGTAGTCC
AGGCTGTCCTTGTGGTCACTATATAATACAAGCTTGGCCCTGAAGGACGGTGATCTTCCT
GCCTCAGCTACTAATTGGCTAGGATTATAGGTGTGAGCCACCACAGCAACTGTGTTACTT
TAAAAAACAAAATAAAAAATGGTCAAGTCCTTCCTTCCTTCCTTCCTCCCTCCCTCCCTC
CCTCCCTCCCTCTCTCCCTCCCTCCCTCTCTCCCTCCCTCCTCCCTCCCTCTCTCCCTCC
CTCCCTCCCTCCCTCTCTCCCTCTCTCCCTCCCTCCTCCCTCCCTCTCTCCCTCCCTCCC
TCCCTCCCTCCCTCTCTCCCTTCCCCTCTCTTTCTTTCTTTCTTTCTTTCTTTCTTTCTT
TCTTTCTTTCTTTCTTTCTTTCTTTCTTTCTTTCTTTCTTTCTTCCTTCCTTCCTTCCTT
CCTTCCTTCCTTCCTTCCTTTCTGCATTTCTGCATTTCTGCATTTCTGCATTTCTATGTA
GTTCTGGTTGGCCTTGAACCCACAATCCTTTCTCCCCAGGTACTGGGATTACAGGTGTGT
CATACCTGACAAGGATCGTATTTTATTCAGGGAACGTGTCCAGGTAGCAGACAGTAAAGC
ACCGCCCCCCTCACGGGAGAGGCACTTTCCTCCAGGTTGTCTTTTAGTCATAAGTCTGGG
TTGTTCTCACCATGAATGCGCATGACAGGCAGGCTGACGAGGTCTTGGCAGCCCTTAGCC
GGAGGCGGCTCTGGCGGAGAGGAAGCGAGCTTTCCTCTCCCCCAGGCCGACCCTCCTCTG
CCTTCCTCACATTCTTCCACTGTCTGGGTCATGCTGGGACTGGCCCTGCAGTCTCAGGCA
TCTTGGGCTCTGGCATTGTCCCCAGGTTAGCGTCTCTCACCCAGGTGTCCTTGAGGAAGC
TCCTTGGAGACTTGTTTTCCTCCTGCCTTGGTGAAGCTCTTGATCCTGAGCAGCTGAAAG
CGAGCTGCAAAGGCTCCCataacttcgtatagcatacattatacgaagttat
> Sox2_Sox2_46kbp~dDistalLCR
ataacttcgtataggatactttatacgaagttatAGGAGGACACACTGGTACACCAGAGA
TCTTAAGACGGTGCAGAATTATTGGAGTATCTCAGCTCTAACCCTGAATTCTAGAGGCAG
AGGCAGAAGATTGAGAACTTGAGGCCAACCTGGGCTGCATAGTGAGATGCTGTGTCCAAA
ACACAGCAAAGTGGTCGGGGTGAGAGATGGGGACAAAGGGGAGTCTGTTTTACAGGAAAA
CAGAAAGACGAGAACCGGAGTGTGCAGCCAGTTTCCTCCTGTGCTCACAGAGGTAGGTCA
GCATCAAGGGTATCTGCTCGAGTCCATTTGGCCTCAGTCTACCGAATTCTAAAGAACAGG
CAGCGTTTCGGAGTCAAGTGAGAAAGCCCGGTCTCTTGCCCGGCTCAGAAGCACAGGCCT
TTCACTCAGCATCTCCTTTTATGCTGTAAGGTAAAGGGAACTAGGGTAATCCCAACTTCA
CATGCTGTTGCAAGAAATTGAGACAGTAGCTGCTGTCCTGATTCAAGGTTAGTTCCTCTC
ATGTTCATCTTCAGTGAATAGATTGCTGTTTATTCTCTAAAGAGGAAGGGAGTTTTAGGG
TGTACTGTGGGTAGAGAGCAATAGAAACCCTCCCCAGGTGTTCCTTTGGGTCATTAATTC
CTCCTACACAACCCCCCCCCCGAAAAATACACTTCTTTTCTGTCAGAGTCTGCCACAATA
ATACTTTCTAAGAACATATTTACCGTTCATGGCTGTGGCTGAAGAGGTGGCTGCATCGGT
AGAATGCTCGCCCTGTAGGCACAAAACCCTGAGTTTAATAATGCTAAGGCTGGCTAGCCT
GAGTGTGGTAGTGCACATCTGTAATTCCAGCCCTTGGGAGAGGGAGACAGGAGGATTTGA
GTTTATGGTCATTCTCAACTTTATACAAGTTCAAGGCTAGCCTTGACTGTAGGAGATGAT
ATCTCAACAACCACAAAGTACCAGTGAGTCAGTTTCCCCAAGCCAATGCCTGCTCTTGTG
CCTGGAGAGAGGGGAATGGAAAGAAGCCAGTGCCATTCATTTCTGCGCCCTGGGTCTGTG
ATTGCGATTGCGATTGTGATTGTGATTGATTGTGATTGTGGGGTTAAATTCTAAGCACTT
GGGCTAAGGAAGCTCAAGCTTTGTACTTGGATCTGGTGATGTGAGAGGTGCATGATGCAG
TCAGCTGTGGGGGTGCACACCTAGAACCCCAGCTCCTCAGGCAGGAGAAGCAGAAGGTTG
CATTTGTCCTGTTGCTCTTATTCTTCCTTTAAAATTTTACTTCTTTTTCACTTTGCATCT
GAGTTTTTGCCTGTATGTATGTATGTATGTGCACCATATGTATGCCTGTTACCCATGGAG
GCCAGAAGAAGGTGTTGGATCCCTGGGAACTGTAGTTTTGACTTCCATCTGCCATGTGGG
TGCTGGAAATTGAGCCCAGGTGCTCTGAATAGCAGCCGATGCTCTTAGCCACTGAGCACT
TTCTCCAGCCACGAAGGGGCTCAGAAACTTAAGGCTGTTACAAAGGAGCTTTAAGCAAAC
CAAGGATATGTGGGACTCGGTTAGAAGACATGCCTTTTGAAAATGGCTTCAGTAGCATGA
GTCTTGAGGTCTAACAGGTAACACTAGTGTTTTATTGATGCAGAAAGACTCACCTGACAC
TGCACAGCAGCCTCTTGCTTTCCCATAGTTAGTACCAATAACACTCTGGTAGCACAACCT
GCAGTCCCTACTTTCCCTCCAACCCACCATGCCTCTGAGTAACATGCAGGTGAATTAATA
CATAAGTGAATTAAGAAACTTAGAGCCAGGCAGTGGTGGCACACGCCTTTAGTCCCAGCA
CTCAGGAGGCAGAGGCAGGCAGATTTCTGAGTTCGAGGCCAGCCTGGTCTACAAAGAGAG
TTCCAGGACAGCCAGGGCTATACAGAGAAACCCTGTCTCGAAAAACAAAAACAAAAACAA
AAACAAAAAAAACAAAAAAAGAAACAGAAACAAGTTCTTAAAATGTGTAGCATGTTTTAA
ATGTTTAATGTTTTACTTAATATTCTTTATTCATAGTTTTCTTTTTTTTAAAGACATTTT
TTATTATATGTAAGTACACTGTAGCCATCTTTAGACACTCCAGAAGAGGACATCAGATCT
CATTATGGATGGTTGTGAGCCACCATGTGGTTGCTGGGATTTGAACTCAGGACCTTCAGA
AGAGCAGTCAGCACTCTTACCCACTGAGCCATTTCACCAGCTCCATAGTTTTCTTTTGAG
ACAGTAGCCCAGGCTGGCCTCAGATTCTGACAATCTCAGTACTTCAGGTCCCAGGTCCTG
AGATTATAGACAAGGACCACTAAGATTATAGACTATACACAGTGTAGCGTATTCACCTGC
TATACTGAGGCAACAAAGGAAAAATCCTTAAGGGAACAAAAGAACATCCAAAAAAGTGGA
AAATAAGGAAGAGATCAATATGTTCATTGATTGGTGTGTCTGACTGTCAATCATATTGGT
GTATAGAATGAGTTCAGCTAATTTATTTTTTTTCATGTTTTATTTTATACTCCTTTCTTT
ATTTACAATTCTAGTGATTGGACCTAAGGTCTTGCACACACTAGGCAAGCTCTCTTCCAC
AAGCTATAGCCACAGCCTTTTTGTCATATTTGCTTTTGTTTCTTTGTTTTTGTTTTTGTT
TTTTAAATACAGCCCACCCCCAACCCCCATGTTCCTGGCTGGAACTTTCTGTATAGATAG
GATGGTCTTGAGTAAGAGGCAGTGATTGATCCTGCCTCACTCTCCCTCTCCTGAGGGGTG
AAATTATAAACGTGAGGCACTAGACCTGGCTAAAAGAAATATTTTCAAATACACAGATAA
AGCATATGGCTGTTTGTATAATCTCAGTTCCTATATGAAAAGTATCCCTGAAGGAGTCCA
CAGTGCAGTCTCCCAACAGCCCTGGCTTTGGCTGAACCCTCCACTTAGTTAGAAAGCTCA
CCTTTCTTAGATTCAGGTTGTCTGTTGATACCAGGAAACTCAGAGTGTGCCTCGCTGAGC
AAATGGCCTTCTTACAGCCCACAGCCCACTCCTGGTTCCAAGTCAGATTTGCTGACCTAC
CTCTCTGAGGTAACCAACAAGACTTTTCATCCCAGGTCCTCGTCCCTCCCTGGTGACTGT
TACCCAGTCCTCCCTGGAGAATCCCAGGGCTCCTCTCCCCAAACCAGTCTGGCCACACTG
TGTGCTCAGAAGAAGTATTCTAAAGTCATTTCAAAGTCTGAGCCTGTAGTCAGATACGCA
CACGCGCACACGCACACGCACACGCACACGCACGCTCGCGCGCGCACACACACATCATTA
GCCTCCCTCCAGCCACCTATGAGTGAGCAGTAGCAGGAGGCCATGTCATTTGGGTTTAGG
TCCAAGAGAACATGGACCGGTAGTGCCGGGCATGTTAACAAAGCTGACCTCCCAAAGTGG
CTAGTCCCTTCCCGTCTTGGCTTGCCAGGAGCCCTTCCTCAGGCTGGGGGTAAGTCCAGC
ACAGTAGCCAGCAGGTCACCTTCGCCATGTCCTTCCTGCGCAGGAGATACAGAGATTCCT
GGAACCCGAGGGAAGCTGATGGCTTCACAGGCCAGCTGTCTATAAGCTGGCTGCCATCTG
TGCTGCCTCCTAGATCACAAGGTTCTCCACCTTTCTCTCCTCCTTCCCTCCCTCTTTCCT
TCCTCATACTGAACGGAACGATTCCTGCAGAGGGCTAGCCACTCCCATTCTGAAGAAACC
TCACCCATTCTCCCAATGGAAGACCTGTGCCACTTAGCCTAGGTCCCAGAGAGCCCATCT
AAACACCCGGAGAGCAGCTACTGCTTCCCAAGCCTCTAGCAACCTTTTCGTGGCTCTTTG
CTCCAAGCGTGGGGACAGTGGTTGGGGCGGAAGACTAGTCAGCTTTGTCCCTCTCCTTCC
TCCCTCCTCTCCTCAAACCCTTCCTTCTTCCTTTCTACCATTCCCTCCTTCCTCTTCCTG
TTCCTCCTTCCTGTTCCACCCTTCTTGCTCCCCCCCTCCCTTCTTTCCTCCCTCCCTCTC
ACTCTCCCTTCCTTCCTCCCTCCCGTCTTCCTTCCTTCCTTCCTTCCTTTCCTCCCTCCC
TCCCCCCTCCTCCTCTCCCTTCCTTCCTTCCTCCCTCCCCCTTCCTTCCTTCCTTCCTTC
CTTCTTTCCTTCCTTTCCTTCCTCCCCCCTCCCTCCCTCTCTCCCTTCCTTCCTCCCTCC
CCTCTTCCTTCCTTCCTTCCTTCATTCCTTCCTTCTTTCCTTCATAAGTAGTTCCCCACT
GACTGCAGATTTCTTATCTGCAATGGCTTTGAGCCATCACTTGCTGGAACATTTTCTCCC
TTCCTTAATTAGCTCAGTGTTGGACTTTTTTCTTATTGCGTGCAAAGCCCTTGCATTAAC
CCTTTTTAGATTTTTGGTGACTTACATTCTTCTCTCTCTCTCTCTCTCTCTCTCTCTCTC
TCTCTCTCTCTCTCACACACACACACACACACACACACACACACACACACGAACACAAAC
AAGCATGTGCCACACCTTCTTGATTGCTTCCAGGAGACAAGGGACAACTAATTTCAAACT
TCTTAGGGCTGGGATGGTACAGATCTAATCTCAGCTTCCTCAGTGGAGAGGGGTCATCAG
CTTGAGTCTTCTTTCAGTCCATGTAAAAAATGGGGAAACTTTGACCACATCCTTGTAAAT
CTAAATAGTGGAAACATAGGGAGAGAGGTACAATGGTCACTCTGGTCTTTCCAGAATCAG
TTGCTATGACAACGTGGGCATTCAAGTCACACTTGCCTTCCTCATCCCCACAGTTCTTGG
AAGTGTTCCTACTGATTGTATGGTGCCACACACACTCCCACAGTGCCCCAAATAGAAAAT
ACCCACACATTCCATAGGCAATCATAAAGATCCCTCCCTCCCTGCACACACACTCATACG
GGCTCAAGGTCTTTTCTTGTTGGCAGCAATGGGGATTAAGCCTATGACCTCATGCATGCT
AGGATTGAGCTTTACAGCACCAAATGGGGCTCACTTTTTTCAACCAGTCTTAAGAAATGC
TTAACTTCACCTTTAATCCCAGCACTGGGGAGGCAGAGACAGGAGGATCTCTGAGTTCAA
GGTCAGCCTGGTCAACAGAGTTTGCTCCAGGACAACCAGGGCCACTGGGAAACCTTTTAC
TTTGTACCAAAAATACAGAGAGAGAGAGAGAGAGAGAGAGAGAGAGAGAGAGAGAGAGAG
AGAGAGAGAGAGAGAAATGCTTAACTTTTTAAAGTTGTGCCACAATTTTTATTCTTTTCA
GACTTCTATTAGGTTGCTTATCTCAACAATTTATACGATAAATAATTTAAGCCAGGCATG
ATGGTGCACCCTTTAATCTCGGCAGTCTGGAGGCAGAGGCAACGAGGCCAGCCTGGTGTA
GTGAGTCCCAGGCCAACTGGGGCTGCCTTGTGAGACCCTGTCTCAAATAATTTAGAAATT
AAATTATTAAGAAATAAGCCCTAAAATGATTTTGCTGCCAAGGTTTTGTTACACCACTGA
CGGCATAAGTCAGGAGAGTATAGTCTGTGGCTCTGGGCTCTTGCAGGCCTAAAGAGCAGC
CTGTTCTCCATGTAGCCAGAAAGGTCCGCCCCAAACTCACCACTTCCCTGCAGTGTCTCC
TGTCCCATTGTGGGGGCGCTGCTCAAGGTTCATTCGGACCCTCTTTGAGTTTTCATGTTT
GGGTTTCCTAAGTGAGAGGAAGCAACTGAAAGAAAGGGAGCAGATGGCTGGAAGAGCCAC
CCTGAGAGTGGGGCACTGCGGCTGGAGGTGGGCCATCAGTCCGATCCCAGGACCCTTCAA
AGTCACAAGTAGCTAGGAATGAATCAAAGAGAGCTAAGAGTAGGATTCACTGGGTGTTAG
AGACCTTTAACTGCTTCCTCTCAGCCTAGGCTCCCAGCCTAGGATTTTTAGATTAGCAGA
GAGGAAGGCCAGCTTGGAGTGGGGGGGTGGGGGGGGGGAAGTGGAGGGGAGCCATGCCTC
CCCTCCTGTGCACATGGAAGAGGCACATCTCAAGATGGAAGAAGCCCTTGTTGAGATACG
TGTGGCTGATTCATCTGGTAGCATGGTCCGCCAGCCTGGGAAGAGGAAAGCCACATTTCC
TTAAGTTACTGGAACTGGGATTGCCTGTCTCTTCTCCCCCCAACCGTCCTTTCCCCCAGA
GGCAGTTGAAACTGCGTTGCCTTCAAGACTGTAGTGAGCCTGAAGATTTGGGGTTTCATA
AGGTTACTGCACTACTGATACAATTGCATGCAGATTTTTAAAGCCTTCCAGAGACAGATG
TTTGGGCTGATTAAGAATTGAGGAGGAAGCTTGCAGCTGCACCAAGGAATAATGTATTGG
ACAAATATTTTAATAAAAAATATGAAGAGATCAGCCCGACCTTCCAAGGTCTTCTGCTTA
AAAAAAAAAAAATCTTTATCAACCCCCTATTCTATGGGCTTCAATAAACAGAACCCATTA
CCTCACGGAATCTTTTGTTGGCCCCATACAAGAGAGAACAAAATGGTTATTCAGGGGAAC
GCTTTGGATTTTATTGTGAGTAGCCTGCACAAAGAACCGTGTTATTGTATTTAAAAGAAC
CATCTGTAGCAGAAACAATGGCATCAAATTATCTTTGAATACCCACTGAAAAACATAAAG
CTTGTTTTTTTTTTTTTATTCTTCTGTACGGTGGGGGATAGAGCAGTGTTAGGATAACTG
ACTTTTTTGTTGTTCTCTGGGTGCATTCTTCCCGCTCCCCCTCTCTCTCCCCCTCACCCT
CTCTCTCTCCTCTCTCTCTCTCCCTCTCCCTCTCTCTCTCTCTTTTAAAAAATCAGCCAT
TTGGGGTTTTAAGCCATAAACGATTTTTCTTGTTGCAGGGGATTGCAGAGGCAAAGCTAG
ACTAGGTCTTGGAGGCTGGTGTAAGGTGGTGCGCGGAAGGCAGGACGCTGATGGGAGAGA
CTGGTCGAAGAAAAGCCTAAATGGATTCTCCGTGCTTTGGATGGAGAAAGAGGGGGGAAG
TGCGAGCTCCTTCAACTCGTTCTGTCCGGTGAGGAGTGATCCAGCTTGGGCTGACGAGAG
GCTCCGGAGCCTTCACGTTCAGTGCTTTTTACCTGCCAATCAAACTGCTACAAGACAACA
CCCTGATCTGGCATGGTCGCGTAAGTAGCTTGCAACCCAACTTTGACATTCAAGGCTAGC
TACCTCTCCCCACCCCCCAACACACTCACTCACTTTCTTCTCCTCTCATTCTGCCTCTTT
GTGTGTGTGTGTGTGTGTGTGTGTGTGTGTGTGTGTGTCTGTGTGACCTTTAAGAGAGCT
GGATACCCACCCTGTGTAGCAGTTATTTAACACAGGCCGATTTAAGTCAGAAGGTGTTAA
GTTTGGGAATTAAATGCTAATTAAGATCTCTTTAACAAATGCAGAATTGAAGTGACATTT
TATTCTCTTTGGGGCAGATAGTTTTGAGGTCTGAACGTAATCAAGGTGCTGTATGTATGT
ATGAAAGGGGTGTGTGTGTTTCTTTTTAAGCAAAAACTAAACGTCTGTGAGTCCCTATAG
GTAAATCCAATAATGAAAATTTTCGGGTTTCCATCTTAAAACTGTTAAATTCTAGTATTG
CTCTCCTACTAAGATCCTTGTGCAGACCGCAGTGACTTAGATGCTGAAGGGCTCACTTCG
ATCCCTGTTGGGACTGGGGGAGTGGGGGTGTGCTGTAATTGGGGTGAAAGAGAGCTTGAA
TTTAAAAAAGTGAGACAGGGGACATGACTAACCCTCATTCTTTATGCAACTGGAATAGAG
GGAGATAGAAACGCAAGGGGGCAGGATCATCAAGAAATATTACCTGAGAGGGAATACAGA
GGCTGACGAGGCTGGGATCTGGGAGGGCTGAGAAAAGCTGGCTAGGGCGCTGGGCTACTC
TCTGGCGCCCTCTAATGACAAATCGGACGACATTACCTTCGCCATCCCACGCTCAGCAAA
GGTTTTTTTTTTTTTTTTGTAGCTGCTGAAGCTGTGGTTTTTGTTGCGCTTGTTTGGTTG
GTTGGTTGGTTGATTTGGTTTGTTTTTGCTTTGCTTTGCTTTGCTCTGCACTTAGTAGAA
AAGATAGGTATTTTTCCGTCCAGAAACTTAGTACAGGTGATTTTTGGCGCGCGTATTGCC
TCCAAGCTGAGGATGGCTGGCTGTTTGATTCGTGGAGCGAGGCCCTGTGGGGATGAGCAG
TGTGGGGGGAGGGGGGCTTCTCAGCCTGAGAAGTGTGGTTGGGAAGGCCAGTCTGAGGAT
CCTGACACCCGCCCATCATCGCAATTCAAGGAGGCTCCTGAGGACCTCTGTCACCTAGGC
GTGCAGTGGCCAGGGGCCTCCCTTTCCTTCTTTCTCCTCCTCTTCGTCGTCGTCGTCCTC
CTCCTCCTTCTTTTCCCTCTTTTTTTTATTTAAAATTTTGGTAGATAAAGGTTAATCTTG
GGCTGAATGATAAAGCTATGATTGACAAGAGAAAAGGTGTTGAGGGCAGGTCGCGCGGTC
TTATTTACAGCCCACTGCTTGCTGTAGAGCCTTTGTTAGAACTGCAAAACTAATCTAGTG
CTGATCAAAGCACCACGGAGTTAAAGGACGGTAATGACTGCTAATTTCATTCCAGCCTCA
GGCAACCCCCGCCGCTGTAATTAAAGACACGCTATTTAAATACAGGTGAAGGGTAGTTGG
TTGGTTTTCTTTTTTTTTTAAGTTGGGGTGGGTGTGGGTGGGGTTACAATTTTATTTAGA
CTTCTTGTACTAACGATGGTTATGTGGCCCAACACCCAGTTTTTCCTATTAGAATTCCTT
TTTGTCATTTATACCTGTCTTTGAGGCGCCAACAGAGTAAAATGTGTCCATCACATAACT
GCCGCGTTTAAAGAAAGTATGGAAGGAAACAGACCAGTAACTGTTTAGTGAGGGATTTAA
ATATTTGAGTCTCTTTTTTCCACTTCGAATTAACAGAAGGGCCTTCAACACAGCTAAAAT
AAAAGTATTAGAAACTTGTGGCAGGGTCAACAGGCCAGCCAGAAGAATAAGCGTCAGCTT
TTAAAGTACTTCTAAAGGAACGTATGAACGTATGAAAAATATATTTTTAATTAAATAATT
TCCACACACAGTGTAGCTGCGTATTGGCTCAGAAACCTTATAATTTTACAACCCATAGGA
GTTTCTTTACAAGAACATCAAAGCTCTACATTTTCATAGTTGGTTAAAACTGATACCCTC
TCTTCATACACACACACACACACACACACACACACACACACACCACCCAAAAAGAATTTA
GCCTTTAATCTCTTTTTATCCGCAAAGACGAAAGCTCTACGCTCGACCTCGCCAGCGGCT
GTCGCGGTCGGGCCGGGAGCAGCTCAGAAGAGAAGCGACTCCGCGGTCTCACGCCAGCGC
CCCCTATTGGACGCAGTGGGAGATACACAGCGCCCTCCCGAACCCGCTTCAGCCCTTGCC
CTGGGGTTAAAGAAAACTCTTTATTGCCCCCAGAAAAGGAAGTGGGGGTGCGGAAACAAG
TTTTTATGCCCCGAAAAGATAACTATACTTCAACAAAAGCCAAAGAGATTACATTCTTTT
CCATTTCATTTATTTAAAAAACGGCATTCCTCCTTACACCCCAGTTTCCCCCACCCGCAT
CCTGGCTTGGTTTGAGGTCTTCTTTTAAAGGCTAAGCGATGGTACTACAGGGAAATAGAA
AAAAAAAAATGCTTCTTCCGCTTGTCCGCTTTTCATAAAATAACACTAAAGCGAAGAGAG
TGCTTCGCTTAAGCGCCAGCTGCGGTTCAGATACAAGGTTTCCAAATATAAAGTGCTTGG
GTGTCTAGTGGATGAAGTAACTCGTTTATATTTGATTATTAATTCCAGAATGTAATTAAA
AGTCCTGTCTCTCCTTCAAGTATTTACCTCCCCTCCTCTTCCCTCGCCTCAAACCACTCT
TGATCAAACTTTTCCTTCCTGGCAATCGGTTAAATACAGCTATTGTCTACCAAACAGGTG
TCTTTTTCTACTTTGATATCAATGTAGAATTTCAGGGAAGATTGGTCTGTGATACATTTT
ATTGGTTAGGACTCCAAGTTGTCCTGGAAACAGTTTTGATTTGTTTTATTTAATACTTCC
AAACCTGTCTGTGTAAGAAAGAGTTGTAACTTCTGTCAGCGAGGGAGGGAAAGTAGCCGC
CTTGTGACTGATTCAGAAAGGCCGGCTACAAAAAGAACACAGCCTCTGACTTCCCAACAA
AGCGGGAAATGTTGGTTTGTTTAGTTTAAAATTTAAAAAAAATCAACAAATGAACAAAAT
GGCCATTTCCTACTTCGGGGACATGTTTGCCGTTTTAACTTTTATCAGCAAGGTTAGGGC
TTGCCATCAGAAACTAGCTTAACATATCCTAACAGGATAGCATTCTGCACATTTAATGCC
ATATCCCTGCAAATCTGCTGTTGAGGGTGTGTTTATTCCTGCTCCAGATTAGCGGATCCA
AGATGGTTTTTAAAGGAGCTGCTCCGCGCGATGACGTGCCCTCTCATCTGATTCCGGGAT
CGGATCTCGGACGAGAGGGGATTTTTGAGAAATCTACCCGACAGTCGGTCGAAATGATGG
ACATTCAGGAGCCGTTGCCTCGGCACCTCCACCCTTTTTCCACGAAGAGGCTAGGCCTGG
TTAGGGAAATCCCAACCTGAGACTAGCCTCGCGACCCCCCACGCGCACCGAGGAGCCTGG
GGGACGCTTCTTGGGCGTCCTGGGTCCCAGCGCTGCGGTCATCTGTCTCGCGAAGCAGAA
GAGTAGAGAAACCAAGAACAGGTCCTGCCTCGGAAGCGGACTGCAAAAGGGTTAGACAAC
CGCCATTGCGGAGTGTGGAAGAATTGTCGGCGAAGGAGTCTTCTCTCCAGCATACGGACA
GAAAACCTAGGCAAAGGTCAGAGGGGACAGGCGTGCAGCCCACTAAGTCCGCAACTAAGC
CATGTCGGTGGAGAATGCACAGCCAGGTTGAGCAAAAAGCAGTGAGCCAGGCTTGAGCGC
GCCACCCATGCTCGGTTGCATTGTGATTCTGCAGCCGCAGGTGGCTGAGCCCCGGCCCCA
ATCCCACGCCACAGGACTGCCAGCCGGGAGGAGGCCCCTCCACCTTTGGAGACTAGGAAG
GCCGCCAAACAGGGACTGAGATCTCCAAGAAGGCAGAGCCTCCTGGGGCTGGCATCCCGC
CGGATCTCCCCAGCCGCGCTGTACCCTTTAGGGGCGTGGCAGGCGCTTTGGGTCTGTAGC
CGCGGCATCCAGGCTTGAGCCCTGGCGGGTTGGCTGGGCGCCCTGCTTTGTAAAGTAGTG
AGTCTTTCGAGATCCTGTGAGCCAGCCAGCCGGGTGGGCCAACTTAGCTTAGGTCCACTG
AGTCCAGGCCAAGTCCTCAACCCTTCCTTCCTTCTTTTCTCCCTCCCTACCTCCCAAGCT
TAAAACGCTGAGAAGCAGGGTGTGTGGTTTGGACTTGGGCAGGCTATTTGGAGATGGGGC
AGGGACAAGGCTTATTAATAAGATCCAGGTTCGAGGATGAGCTTTCGTTTATTGAGTTTA
GTCTTCTTGTTCGGGGTTCTTTCTTTCTTTCTTTTTTTTTTTTTTTTTTTTTTTTTTCTG
GAAAACCTTTAGCTCCTAGAATTTAAGTCCCAGACAAAGAGCCAGGGAAAGAACCGGACC
AGACTGAAAGGAGCAGAGCTCCAGACAGATCATCATCTCTCAATAAACTGCCAAGCTGTG
GCTCCAGAACCAGAGCCCAGCAGCTACGTGGGCTGCTGAAGAGTGCAGATACCACAAGTA
CAACTTGACACCATTGAGCCCACGGTGCTTGTCAATAAGCTGTGAATTAGGTGTAGAGAC
TGTCACCATAGATCATAACAGTTTCTGAAGGACTCATTACAGCATAGCGTGTCAGTGATC
TCCAAATTAAGGGAGGGGGGGTGAGAGAGGAAGAAGGAGTGGGGGCCGCCAACAAAAATC
CAAGAAGGGTGGGAGGAGAGATAAAAGTCAGAGCCCCAGCTAAGAAGAAGGCTTTAAAGA
TTATCAGGCCAGCGATCTAAGAATTCTGTAAGGATGGGTTTGGAAGCCCAATTCTGAGCC
TGGGCTGGGAGGGATGCTGAGGCCAAGCAGAAGTGGGCCTCAGGGAAAGCTGACGTTCTC
AGACATTGCCTTTGAGGTTAGAAGAGCTTTTGGAAGCGACCTCCTGATGTCAGCAGAAGG
CCTGAAGGATGCCAGCCCGCCCAGAAATGGGAGCATACCGATTCACAGCTCTTTAGCACG
AACCACAGTAGCCTTGGCTTCCTTTAGGTCTGGTGGTGATTGTGGGTGACTTTCACCACG
CAGGTTTGCTTTGGCTTCTTGTCATGCTACAGGTGGAAAGCTTTCCTCTGTTCCCTGAAA
GCAAAAAGAAAAAAAAAAGAAAAGCAGTCCAGTGCAGTGAAGCAAATCTCCCCCTTCCTT
CGGCCTGCTCTTAGGCATCCCTAAGACCCTTGCCTTCCGAGGCTTATCACTTTCTGTTGT
CCCGTCGCCACCGGGTAGAGGTTCCGGCAAGGAAGCTTTTGAGTGACACAAAGCAGAAAG
TTATGTGAGGTCACGGAGGAAAGACAGAGCTCGAGGCTAAGTGTTCTAGCTCCTTGGACT
TTGCTGCAGCAGTCACATGTCACCGGCCTGCATTGCTGTCACTTAATATGGGTCAGAAAA
ACCTCAAGGAAGGGCTTGGGTTTGTTTTTAGATGGCACAATTAAATAAAGTAATTGCAGC
TAGAAAAATTTTAAAGAAACATCTTTTTCTTGAAATTACGGGAAACAATCAGGGCCATCG
GACAAAAGAGGACATGTGTATGCCTTTGGTAGGATGAATTGCCTAAAATATTTGGCTGTC
AAGTAAGTGTATACATAGACTTCCAAGCGTTGATTTGGAGGTGCAAAAGGACTAATGTCT
CTCTGGAGTGTTTGGACTCTCTGGTGATCCCCCACCCCCCCACACACACACCCCTGATTT
TTAGAATCAGAAGTGCAATTGAAGACCAACAGTAGCTGCTCTTCCTGCCTCCGGTTTGTC
TTTAACAGGGGAATTTCTGTCTTTAAAGCAATTAGATCATCTAAAGGGCAAACTACATTT
CCCCTGGACAGCAACAGCAGTGGTAGAAACAGAATCTCAGGGTTGATAATTCATGAAATG
GAAATGAAAAATAGTGAAGTGTGAATCCTTTGCCCAGAAAAAAAAAATTAATGATCTGGA
ATATCTGAAAGATCTAAGAATACATGAACCATTGTAAGTCATGTGATTTTTTTTTACATA
CAGCCCAGAAGACTCAAAAAGGCAGTTTTAATATATATATGTATATATTTAAAAGCAAGA
GGGAAATATGTTAAGTTTCTAACTGCCAAACTCTTTTTTTTTTAATGCATTTACTTCATC
AGTGAGAGGTGGAATGAATTGAGCACAATGGTCACTGGGCAGACCACCCTGCATTCCGCA
GGTTTCAAGGGTCCTTGCAGCTCTTGAGGGAAATTATTTGGTAAAATTGGGTCTAGGCTT
CAACAGCCCCTTGTCCATTTGTTTCATATAATACCACTTCTGAAAATTAAAGGCAAGATC
CTGGAGAGACACAAGGAGAAAAAAATATGATTGAGCAATTTTAAATTAGCAGTGTACCTT
GTATCCATATGGTAAACAAAAAGGGGTAGAAGTCTGTGGTTGCTCTTTGTAGCATCTTGA
AACATGGATTATGGACCCTGTCAGTCATCTCTCACACTTACCAAGTTTAACACTGACCAT
GGGAAGAAAACGGGATAAGTAAGGCACCAATGAAAGAACAGCCATTTTCCTCAGTTATAC
TAGGAAAATGAAGGTGCCCCTACAGTCTGGTCAATGAAGGGAACTTAGGTCAGAGGAAAC
CTCACAGCGAAGGGATTCATTTTCTAATTCCTACCTTAACTTTCCGTATCCTCATTTCTC
TAGCACGTTTCTTGTTGATTATTTTTGGAAGGTATGTGATTTTTTATGTACTTATTTATT
TGGAAAATAAATCTTCCAAATGCATTTCCCTGTCGTCATCTGTGTTTCCTAACTCTTAAA
GCTCTGGTCCCTCTGAAGGCTCAGCAGTTTCCCCACCTGCCATGTGGATTGACCCAGCAT
TTTTTGTGACTCAGAGGGCAGAAGGAAGCATAAATTCTCTGTTTTCCTATAGTATTGGGG
CATAGACAAACAGAACCTCATCAGATGCATGGGCCATTCCCTAAGCCTCTTAATAGTCTC
TGCTTTTAAAATCATGAACTTTTCTATAGTTTTTGTATTTCAGGGGTTTTTGTTGTTGTT
GTTGTTGTTGTTGTTGATTTGCCTCTTGAATGCCTGGCTCCAATGTAATGTTTCTCGCTG
CAGAAGGATTCCTGCTATGGTTGTGGTCAGAAGAGATGCTCAGAAGGTTAGCTAGCATAA
AGAGGAACTTAAAGGGGGTGGGGGGAGCACTTCGTTTGGTTAAAGCTGGTTCCCAATATA
TTTAACCAGTTCCAGAATTAGAAAGCCTTTCTGTACATTTTCTCTTATTTTTCTTGCTAC
TTTTCCTTATGTAATGAAATTAAAACTTTTGGAACCCACAGTTGACATTTTTCAGAAAAT
TGAGTTATCAAGGCAGTAATTATTTCTCGGGGAGATAAAACTCTCATAGCCCTAACTGTC
AAATAGGGCCCTTTTCAGATTTTAATTACAAAATAAAATTAGTCTGCTCTTCCTCGGAAT
GGTTGGCGAGTGGTTAAACAGAGCTTTCCCCCAATACTGGTGGTCGTCAAACTCTGCTAA
TTAGCAATGCTGAGAAATTCCAGTTAACAAGGGCATTCTCCGAGACTCTGCAGGTCCCCT
GCCGTTCGCCTTCATTTCCATAAGGAGATTAGGAGAGGAGGGGAACCCACTCAAATGCAG
ATGCAGGAGCGAAGCGTTTTTAACAAGCATCATAATAGTAAGATGCTTGGCTAGTTCTCG
CTAATTACTGCAACTTAAACCTCTATTTGCCACTAAGAAGAAAAAAATAAGTCTACAGTC
CGCACCTCCACAACATTGTCAGTTGGCTTCAGATATAATACTCGTCGAGGAGAGAAAAAT
GTAAAAGATTTTTAAATAAAATTGGGTTATGCTTGGCAGTTAAGGCTTCTGGCTTGGGCC
AATAGCAGAACAAAATAAAATCTGATTACTCCAGGCATATGCTAATCACTAATGCTGGTC
TAAAAGTGTATAGCTTTTTGCTGCCCATGAAGGGAAGTATTACATTAGATGAAGCACTTC
CAATTTTCATAAACTATGCCAGTAGCAACATTTTAAATTCTCAGAGGATGAAGCACCCTG
TTCCAAGTCTCTTTCTGCTAGTCAATAGTGTATTGTTGCTGGTACTGTAGTCAGCTATTA
TAACCCCAAAAGAGGCTTGCCTCTGTCATGGGCTGGGGCTGTCATAGTTATTATTATACT
TAGGGGACTATGATGGTGTTGGATTGAAATCGGTGGCCAGTGATCTAATTTTTTTCAATA
TGTTCTAAAAATATTCTAATGAGAAAATAGGTTTTGCTACCGCCATCTTCTTTAATCTTA
TTTTCGTCGCAAATTATTATGCATAAACACCAGCCACCATTAGTTTATTGCCTCTGATAA
GTACAGTAGACTTAATTAAAATAAAGCTGCAAATAAATACCACAAATGATAACACGACTG
TAATGCACTCCCATAGTTTATTCATATGATAAAGCAATTAACAAGAGACCTAGCCAGACC
CCCTTACCCTCTTTAAGTAGATTATTACAGAGTTCAGGTGCAAACACACATTGGAGAGGT
TCAGACTATCCCCATTGGGGGAAGGAAAAAAAATCTGCCTCCTACTAACCTTGAAAGAAA
GATATCAAGATTTCAAGAGATGTTCTTTTATCGTCATCCATTATCAGTATTTATATTAAT
AAATATTCGCCACCGTTGTCCACATCAACTCGTTGGGGTTTTTTTTCTTCAAACTTAATG
ATCCATAAGCTTTTTCTAAGTTTTCAGAAAAAAGTGCTATTAAGCACCTACAGATACATA
CACAATCACAAAGTGAATGCTCGGCCTGCCCTTCGTGGCGCGCGGACAATCATAATTCAT
TCATACTTTGAATCTCATAATTTATACCTATTTTCCCCTCGCTTAACCTCCCACTTATCT
GGCGGTTCTATGTACATTTCTAAGTTAAGCAAATTAAATTTGATTCTTATGATTTCGTCC
CACGGCTTATATGATATGTTAACTTTTCTTTTGTTTAGATTATGTGTAATTAGTTTGATC
TTCCATCCTCCTCGGTTTTTTTTTTTTTAACTTTATTTTTACACACCTTCTTTTAAAGGT
AAAAGCACTCTAGTAAAAGCAAGTCCACCAGCAGGGGGCGCAGCAGCCACATCTCAGAAA
CTAGGCGCGCTGAAAAGTCGGTGGCCGCCTTCCCTGGCTCAACCTTTGCTCTGGTCTCCA
GAGATTCGTGTTGAGCGTAATAGTACACCCCGATTAAGGAGAAAACAATGCTTTAATTTG
AAGAGTCCCAAATATTTACGCGTTTCTATAAGTCCTTTCCGGGTTCCCAAGAACTAAAGC
AACCAAAACTTAAGGAGAACCTGGGGCAGTGAGAGGGGTGGACTAGAGAAGAAATTATTT
ATTTCAAGTTTACAGAATTTCTTTACCACAATTTTTCTGGGTCTAAAGTGGGCATAGTTA
GCTGAGTGTGACAATAACAGCCAAGCCTGGGAGAATGGGGATTGGAGATGTGGGGGTGGG
GAAGAGGCGTTGGTGGGCAGAGAGGGAAGGATAAACAGGGCAGTTTGTAAGGACAATGAG
CGGAGCGTGGCCGGCAGATACCCTTGTGAACGTTTTCTTTAGGCAGAGTTGGGGTAGATG
AGGGGAGGAGGGGCCGCGAGAGTATTGCAGGGAAAAAAAAGAAAGAAAGAAAGAAAATAA
GTAACCCTGATGGTTTAAGCTCTTTATTTAAAAAAAAAAAAAAAATGGCATCAGGACTTT
CTTCCTTCTCTCCCCTCTTTTGTACCCAAGTGCATTTTAGCCACAAAGGTTCCAACAAGA
GAGTGGAAGGAAACTTAGACGGGGCTTTGTTTGACTCCGTGTAGCGACAACAAGAGAAAC
AAAACTACCTATTTGTAACGGACGTGGGGCTGTGGCTCTGGGCTTTTTGAGCGCCTGCCG
ATTGAAATCTTTACGTCTGGACAATGGGAGATCGGCTAAAATTACCCTCTCGGGTCCTGG
GCAGGCAAGATTCTTGAACCCCTACCCCCGCCCCCAGCCCATTCTCCCACAGCCTGGGCT
TGCTTGGTGCCGGCTCCTCGGGTTCGGCGGGCCTTCTCTCCGCCTGCACCTGCACCTCTG
GACCCCGCGCGCTTCCCAGGCCCCGGCGCCTCTCGGCCGGGCCTTCGTGACTACCACCGT
GCCTGTCAGCAGGGGCAATGCCGGCTGCGCTGCCCCATCCTGAGAACGCTGCGTGGGAGG
GAGTTTGTGAGCGCAGCCCAAATGCCACCTCCGCGCCTCGCGGTGGGATGCCAGGAAGTT
GCGTGACCCTCCCCCCATCCCCTGCACTCGGGAGCTTCTTTCCGTTGATGCTTTCGTCCC
CAAGGTTTCCTCTGAAACTGCCACCACTAAAAATCCTCTTGTGTCAGGGTTGGGAGTTAG
AAAGAGCGGGAGCAGAGTTCCAGCTTTGCCTTTGCACCCTTTGGATGGGGCAGGTTGGTG
GAGTAGGGAATTAGGGGTTGAGGACACGTGCTGCGGTTCCTTGAGCCACACCTGAGTCGG
CCTAGGAAAAGGCTGGGAACAAGGCCTGGTCCTAGCTCTGCTCTACAGTCAGCTACATGG
GCAGAGGACTCGTGTTTGGGAACCGAGCCGATGACACGGAAGCCAGGAGGGCGCTGAGGC
CCGAGGCTTGGGTCTAACTTCTCGTCTGTACGGTGAGAAGAGGGGGTGAGTGGGTGCTGG
CGACAAGGTTGGAAGAGGGGCTGCGACAGAGCGCAGTGCCGCGGATGAGCGCAGAAACAA
TGGCACACCACCTCCGGCTCTGCCAGCTTCCTGAAATACTAGTTGGACAGTCGCCCTGAA
CCACCCATGGGCCTTGCCCCACCCTGGCCCCAGCTTCCCGCGCCCCATCCACCCTTATGT
ATCCAAGAGAGAGCCAATATTCCGTAGCATGGGGGAAAGGAGCTGTCGTCTTGGTGCTGT
TTACCCACTTCCTTCGAACAGGCGTGCGCCGTGACCTGTTGCTGAAAACGGGGGGCGGGG
GGGGGGGATACAAAGGTTCCCCAGCGGCCGGCTGCGGGCCCGCCTCCCCCGCGCGGTTCG
GGGCACAGCGCTCTGCTGGGCTCGGCTCGGCGGCGCGGCAGGCCCCGCCCCCTTTCATGC
AAAACCCTCTGGCGAGGCTGGGCTCGGGCGCAGGAGCCGGCGCTCGCTGATTGGCCGCCG
GAAACCCATTTATTCCCTGACAGCCCCCATCACATGGATGGTTGTCTATTAACTTGTTCA
AAAAAGTATCAGGAGTTGTCAAGGCAGAGAAGAGAGTGTTTGCAAAAAGGGAAAAGTACT
TTGCTGCCTCTTTAAGACTAGGGCTGGGAGAAAGAAGAGGAGAGAGAAAGAAAGGAGAGA
AGTTTGGAGCCCGAGGCTTAAGCCTTTCCAAAAACTAATCACAACAATCGCGGCGGCCCG
AGGAGGAGAGCGCCTGTTTTTTCATCCCAATTGCACTTCGCCCGTCTCGAGCTCCGCTTC
CCCCCAACTATTCTCCGCCAGATCTCCGCGCAGGGCCGTGCACGCCGAGGCCCCCGCCCG
CGGCCCCTGCATCCCGGCCCCCGAGCGCGGCCCCCACAGTCCCGGCCGGGCCGAGGGTTG
GCGGCCGCCGGCGGGCCGCGCCCGCCCAGCGCCCGCATGTATAACATGATGGAGACGGAG
CTGAAGCCGCCGGGCCCGCAGCAAGCTTCGGGGGGCGGCGGCGGAGGAGGCAACGCCACG
GCGGCGGCGACCGGCGGCAACCAGAAGAACAGCCCGGACCGCGTCAAGAGGCCCATGAAC
GCCTTCATGGTATGGTCCCGGGGGCAGCGGCGTAAGATGGCCCAGGAGAACCCCAAGATG
CACAACTCGGAGATCAGCAAGCGCCTGGGCGCGGAGTGGAAACTTTTGTCCGAGACCGAG
AAGCGGCCGTTCATCGACGAGGCCAAGCGGCTGCGCGCTCTGCACATGAAGGAGCACCCG
GATTATAAATACCGGCCGCGGCGGAAAACCAAGACGCTCATGAAGAAGGATAAGTACACG
CTTCCCGGAGGCTTGCTGGCCCCCGGCGGGAACAGCATGGCGAGCGGGGTTGGGGTGGGC
GCCGGCCTGGGTGCGGGCGTGAACCAGCGCATGGACAGCTACGCGCACATGAACGGCTGG
AGCAACGGCAGCTACAGCATGATGCAGGAGCAGCTGGGCTACCCGCAGCACCCGGGCCTC
AACGCTCACGGCGCGGCACAGATGCAACCGATGCACCGCTACGACGTCAGCGCCCTGCAG
TACAACTCCATGACCAGCTCGCAGACCTACATGAACGGCTCGCCCACCTACAGCATGTCC
TACTCGCAGCAGGGCACCCCCGGTATGGCGCTGGGCTCCATGGGCTCTGTGGTCAAGTCC
GAGGCCAGCTCCAGCCCCCCCGTGGTTACCTCTTCCTCCCACTCCAGGGCGCCCTGCCAG
GCCGGGGACCTCCGGGACATGATCAGCATGTACCTCCCCGGCGCCGAGGTGCCGGAGCCC
GCTGCGCCCAGTAGACTGCACATGGCCCAGCACTACCAGAGCGGCCCGGTGCCCGGCACG
GCCATTAACGGCACACTGCCCCTGTCGCACATGTGAGGGCTGGACTGCGAACTGGAGAAG
GGGAGAGATTTTCAAAGAGATACAAGGGAATTGGGAGGGGTGCAAAAAGAGGAGAGTAGG
AAAAATCTGATAATGCTCAAAAGGAAAAAAAATCTCCGCAGCGAAACGACAGCTGCGGAA
AAAAACCACCAATCCCATCCAAATTAACGCAAAAACCGTGATGCCGACTAGAAAACTTTT
ATGAGAGATCTTGGGACTTCTTTTTGGGGGACTATTTTTGTACAGAGAAAACCTGAGGGC
GGCGGGGAGGGCGGGGGAATCGGACCATGTATAGATCTGGAGGAAAAAAACTACGCAAAA
CTTTTTTTTAAAGTTCTAGTGGTACGTTAGGCGCTTCGCAGGGAGTTCGCAAAAGTCTTT
ACCAGTAATATTTAGAGCTAGACTCCGGGCGATGAAAAAAAAGTTTTAATATTTGCAAGC
AACTTTTGTACAGTATTTATCGAGATAAACATGGCAATCAAATGTCCATTGTTTATAAGC
TGAGAATTTGCCAATATTTTTCGAGGAAAGGGTTCTTGCTGGGTTTTGATTCTGCAGCTT
AAATTTAGGACCGTTACAAACAAGGAAGGAGTTTATTCGGATTTGAACATTTTAGTTTTA
AAATTGTACAAAAGGAAAACATGAGAGCAAGTACTGGCAAGACCGTTTTCGTGGTCTTGT
TTAAGGCAAACGTTCTAGATTGTACTAAATTTTTAACTTACTGTTAAAGGCAAAAAAAAA
ATGTCCATGCAGGTTGATATCGTTGGTAATTTATAATAGCTTTTGTTCAATCCTACCCTT
TCATTTTGTTCACATAAAAAATATGGAATTACTGTGTTTGAAATATTTTCTTATGGTTTG
TAATATTTCTGTAAATTGTGATATTTTAAGGTTTTTCCCCCCTTTTATTTTCCGTAGTTG
TATTTTAAAAGATTCGGCTCTGTTATTGGAATCAGGCTGCCGAGAATCCATGTATATATT
TGAACTAATACCATCCTTATAACAGCTACATTTTCAACTTAAGTTTTTACTCCATTATGC
ACAGTTTGAGATAAATAAATTTTTGAAATATGGACACTGAAATTATGCCTGAGTCTTTCA
TTTCTTTGTGGCTAGCATGCTTATACATAACTTCTTGGGGAACTGGATAACTGTTCAGCC
ACCAAGATCTTGATGTTACCAGCAATGTCTGTTAGCTTTAACTGCAGAAGAAAAAAATGG
CCGAATGATTAATAACGGGGAACTGAAATGCGTTGACATTTCTAGAATAGAAACTAGAAG
CATATATTGTAAGTTCACCCCCCTCCTTCCCTGAGCAGCGTGAATAAGCGCGATGTGGGC
TTAAGCTCGCTTTAGCACTTGTTGCCAGAACGAGTCAATTCTGAAAATTTTCGTGTAGCT
TAGCAGATGAGATACTGCGCCAAATCAGAACCAGGTTGGCTGGGTTGGTTTTCATTTTCT
TCACAACACAATGGCCCTTTGAAATGTGGTTTATAGGGGAAAATGATGCTTCTTGTATCG
GAATAATTACAAAGTAGACGCGCCGAGCGTTCTGCGGGGTAGGTGGTTGGGTGACTCCTA
GCTCTGTCTGCTATTGTGTGAGGAAACAAGTGGTTTTCTGTCTTTGTTTCCTGACTTCAT
AAACTTTGTCCTCTACGTTTTCCTGTTTGGGGTGAGGGAAAAGAGAAGAGCGGCTTGCAA
AATTCCCTTAATTATCATGGACTTTTTATTTATTTATTCCCCCCCCCTTTCTCCCCCACC
CCCCCCCCCACTCCGGATTCCACTTCTTAATTTGGCAGCGCGGGTCCAAGCCTGTAGTCC
CAAATCGGAAAATCTCTGCAGCTGGTACACGCAAAAGAGAAGCCAGGCAACAGACATATT
ACAGAAGAAAGCTCTCAACTCCGAGGTAGATATTTCGCATTGTGCGCTCTCATCACATTT
GGACATGATTGTGCTTTTGATCTGTTAACTGTTTTACTACAGTAGTAGAGAGAGGGGGAG
GAGAGAGGGTGGGGAAAGGAGATTGGATTTGCTGTTTTCTTTTGCTCCAGGAAAAGTAAG
AGGCTGGCGACGTCCTCGGTTGGAGCGGAAAAGTTGGGGGAACCGCCGTGGTCTTTAAGT
TCAACCAGCGGCTCTAGCGTAGCCGAGGAAGTCGCTGGCCCGCTTTGCTTTTTTTTTTTT
TTTTTTTTTTTTTTTTTTTTTTTTTTTTAATTGGCTCCTGGTTTCGGTCATCTTCTATCC
AAAGGCACCAAGAACCAGAAATGGGGCGTCCTTGTGAGTTCTGCATTGCTTCTTATTTCT
AGAGCGTCCACTAGCTGCATCTCTGCAGAAGTTAGGATCCCGGGGCGCTTTCTGCCCTTC
AGCCGAGTACCGGCCGCCGCCAGTTCTCTCAGCCTCTAGGCCTGTGTCGCCTCTTTTGCA
AGAAAGTAATTTCTTTCTTAAAGAGCTACTAATAATGTTCTTTGGAGGATTATGAAGGTC
CTGTTTTCTGTGTTTATATTTCTTCTCGGTCTTTTCATTTCAGGTGTAGAGTTGGTTGTT
TGATTCTTTATTTTCGTTTTTAGGGTAAGGTACTGGGAAGGGACATTTATTCAGTTCCCA
GTCCAAGCTAGGCAGGTTCCCCTCTAATTAATGCAGAGACTCTAAAAGAATTTCCCGGGC
TCGGGCAGCCATTGTGATGCATATAGGATTATTCACGTGGTAATGAGCACAGTCGACAGT
TCTTGCTCACACATAGGAATAAAAGAAACTTTGAATAAAGACCCAAATGACGGGCGTGGG
GGGAGAGGGGAGGATATTCCCGGAACTCCAGCCAATGGACAGTATAAAATGTATATGTTT
GAAAATTAATATATCTTAGGGGTATATATAAAATTTACAATAATTGACCCGACTCAGCCT
CTCAACTTAAAGGAACAAGGAAGGGGCTTGGCATATCTGACCCAAATCAAACACTTTGGG
GAGACGCTCAGGTTCAAATATTTTGCAATACAGAAGAGAACTTTTGATAGTTGAACTCAT
TTTAAGTTATTATCACTGCAAAAAAAGGAGAAGCCCCATTCTTGCTCTTATCCCACCATA
TCTCCAAACCAAATAATTTAAAAGAAGAGGCCAAACTATTTTGTTTGCAAATATAGATGC
TTTGATAAACTGCAGCGCTACCCATTTCATTAGGTAAAACATTCTCAAGATGTGCAATTG
CATAACTAGGCCAGAATTAATAAGCAAATAATTTTAAGAATAATTTCATTTTTTTAAGAA
AAGAGATAAAGTCATGATTCTACCCAGAGAGGACTTGCTGATGTCGCTGCCTGTGACTTC
TTTCCGAGGAATTTTATTCTGGTCAGTGAGGCCTTCATTTTCAGTCAAGAGGGGAATTTA
AGTGTTGCTTTGACTTTATACACAGACTAGAAATCTGTAACAGGACGAGCATATAACCAG
TTCTTACTACATCTTTTCTTCCATACCCACCCCCTCCATATCTTAAAGAGTGTTAAAATA
TTTTGCTGAGCGGGAGTAGATTAACAAGGTTCCTTTGCCAATGCCGGGAAGCTGGTATCA
CAGACCATCCCAGGGGAAAATGGCTCACATTAACCACTAAATGAATATTTGACAAGGGCT
CATTCGGAGGTATTATTACTATAAATGTGTCCCTACTGGACTTTTCAAGGTCAAAGAGCA
ATGCTTCAATTAATTATTTAGACTGCTAGTAGATTTGGATGTAATAGCTGTACTTATTTC
TGGAAAGCGACACATTCTTGCAGTGGGGAAACCTCCCGAGACTCTCCATCAGCAGCATCT
CAAATGGAAAGGTGTGTGAAGCCCTGGCATGCCCAAACTGACTTTTTTTTTTTTTTTCTT
TCACGAAATGTTTTCCAAAGCCAAGGGAGAGAAATACCCTTTCCCCCCTTCCCTATTTCA
GCAACTATTTTTAGTTTAAAAGGAAAAACAATATAATTTATGTTCGTTTCATCATCATGT
CTAGCAAGATCTTCTAGAGTTTGTGATGTTGGGGAGGCTGGGTGGTATTTCATATAACCT
CTGCCTTGTCTAAATAGCAAAGTCGGAGGATTTCACAGCCCCTTCTTGTCAGGCTTTGAA
CACAGGTAGAGTACAGTATCCTGTTAGACAATAAAAGCAAAGGTTTGAAATGGAAGGCAC
CGGGCTTAGAGTACTGAGTTCTAGTAATGGCAGAGTAAATTGGGGTGCAAGGTGGTCCCC
CCTTCTCCTATTGGTCTGAAGGCTGTAAGGGAGGGCACATTCCTGCCATGTCGCCAGTTC
CTCCATGACCCTAGGTAAAATGGTAATCGAATGATTTTGAGAGTAAGATTCCTTCACAAT
AATATAAATTGAATGAATAAGAGATAAGCTGGGGGGTAGTAATTACAGCCCAATTCATTC
AGCTTTGCAGAACTTTTGTTGTAGGCGCTCCATTGACTGGGTTTGAGCTGCCAGCTTTCT
CACATTAAAAAGGAGCTGATCAGTGCCTGGGGGGAGGGGGCGGGGGGGGGGCAAGGACAA
CTGCTAAACTGCATGGCTCTGGGGTCTTCATTTAGAACCATTAGAAGAGTGAAATTAAAT
CGTGCCTTTGTGTGCGCGAGGTTTACACTTTTCAACTGCTCACAGTTTATAGCTAACTGC
TCTGAAATTGAGGTCTGACTGTGGCCTGGTCACCTGCTAGTTGGCATCTCTTATCGGTCT
GTCAGTCTGTCTGTCTACCTATCTTGGGATTGGAAGCACTTTTCTCTCTTCAAACTCCCC
CACCCCAATTCCTTGTTTTTGAAAGTTTTGAAAAATAGGCACTCATATTTTTCTTCCTGG
AGTTTTTCTTTTGGCTGCAACTGTTTTAGCCAAGACTGGAGCTCACAATCCCCCCCCATA
CCCCCACCCTACTATTACTTCAAAATAATTTGCATCTCTGTGGGGGGTTTTTTGCTTTGT
TTTTGTTTGTTTTCGGCTGCTTCTCGCTCTTGGAGCTAAGACTTCTTTTCAGGCTCCACC
TGGGCCTGGGGTTGGGGCTTGACTTCATATTCTACACTTTCTTTTTTGACCTGACTTGAA
AGATGTCTGACTGCCTCTCCCTAGGGACTCTATCTAGGAGATGGATCCCTGGAAGAAGGG
AGACACTCCGGCTTCTACTGTGAGAGTCTGGATAATATCCAAAGGCACACAGCCTCTGGA
AACTTAAAATAAAAAGCTCAACAGCGCTTTCCAAAGACAGGGAAAAGGCTCAAACTGCAA
GATTAGGTCGACGTCTTTCATAATTATTTTCTATTAAAAACTTTCCCGGAAATGTGTTCG
TGACACCAGCCGGGAGCCTCTTCTTTTCTAGGGATACTGGCCAGCTCTAGTATTGTTATT
CTCCGCAAGGATATTTTCCTTCTGTGGCCTTTAGAAAATAATGGACGACTCGACTTTCTT
GTTTTGACTAACGAAACCTCTCTTGGAGAGACTGGAGTACGCAGGTAAGCAGGGATTTCT
CTAGTCAGAGCACTCTTTCTGTGTGCGGTCCCGGATAGATTGTATTTTATACTTTGGTAG
AACGGGAATAGTGCTAACTTCCTGGGCGCTGCTGTCAGTTCCTCTCCAAAAGCAAGCGGT
AATCTTTGTCATTTGAGGGATGCAGAGATTTATTTGCTGCTTCTGGGCCAGCGTTCGGAC
TAGAGGCAGTGTTTCTAGTTGGCAGGCAAGTCAGGTGATTCAAACCTCGGAGGGGCCATT
AGTTTTATGACCCCATCTGCTTGTCTATAGCGAGTCAAGTGGACACGGATGTATAAAGAT
TTCGGCGCTTTGAACCACTTTTGCTTCTCCAGGCCCAGGTTCGGCAGGGCTGAGTTGAGA
GCTCTCCAGCCTCCTGCAGGCTCCCTGAAGGGAAGGGACTGCAGGGCCAAAGCCTGGAGA
CTGGCAAGGTACCGACTGGAGTCGGCAGCTAACCTGGACTGGCTAGGACCTGACGTCACT
GCGGCCAGGCCCCCATCCCCCGAGACTCCCAAAAAAGCTGCAGAGGGGTTCCCAGTGTCT
CTGCCCTCCCCGCAACCCTGCACCAAAAGAAACTTGCCCGAGTTTCTGGTACTGTGTAGC
TGTTACAGAGTCCTTCTGACTTAGGTTACAGAGTCCCCTGCCTCCTGCTCGGGAGCCTGA
ACCCTCTATATGTTGACCTCCTGGCCTCAGAGATGGCTGCTATAGGCTTAATACCCTCAA
GATCGGAAGTTGTTGGCCTGGGTGTTGTCTTCTTGACATCTTACCCTAGTCCTTTGCCTG
TGGCCAAGCCATACTGGGCTCTTCTCACCCAAGATTTGAGCCAGAGAGGACTGGTAAAAA
TGTGGGAGGCTTTGAGAGATTATTTTGGTAGGGGGGTGGGGCAGGAGGGAGGTCGAGATG
AACCAGCCCTTCACTTCCTAAGATGTGTAAGAGATAGCTGTATAAGACCACCTCCACACA
CCCCTCTACATCTACTGGCTTGATTGGAGCCTGAGATTAACCCTCTGTCTAACAGAAGGT
GAGAGACAGGGAACCAGTGCCAAGGCAGTCTCAAAGCTGTATACAAAGGTCCTGGCCCTT
GTTAGGGTGCTAAGCAGTGATGTTAGTCTTGGGGGTCACTCATCTTGCCTCTTTATCACC
CCCCTTCTGACTTAGGGTTAGCCTGGGAAGTTACTTTGAGACTCTGCCATCTGTGTGTGT
CTTCCTGAAAGGAAGAATATTGGCGCTTGAGACGAGTTGCCCCACCTCCAAAGGGCAATA
AAATGCTGATGGTATTAGAAGGAGCAGTGACTTGTCCCCTAGCACTCTTTACCACTGGTG
GCCAGACCAGAATGGGGAGATGCCCCTACCCCCAACTTGGGATGTCAGGGTCTGCAGCTA
CTCTGCGAGGCCTATACAGGAAAGGAAACACCAGAGAGTTCCTGGCCAAAACAGTAAAGT
TGATTTCCATCATACTAGCAGGCCCAGTTTTGGAGGACCCTGACCACCCCAACATTCAAA
TGGCTGATCTCTTATAAGTAATCCCAGATAAGCTCACACATGGCCTGCATACCTCTACAG
CAGGACTCTTTTCCTTGATGTGTGCTTTCAGAGTTGAGTGACCTGCTAGCTAGAGTTTAT
GCTAGGATCAGAATGAGTTGGTCAGCTGTATTTTGTTTTGTCTTCAGGCTCTTATCAAAT
TAGGCCAGAGGCCTTTCTAGACCGTGGCTTCTCTGTTTTCAGCCTTCCTGAGTCCCAGCA
ACAGCTTCGGACTTCTAAAGTCTTCTGGCTCTGATGTCACGGAGGTTTTGACAGTTGCTT
CTGGCTTACCACTGGCATACCATTTCCACGTTCTCCATACCTTCCACTCTTGGGGGTTTA
CACAGCTTTTAGCCAGAGCCCCATTAGACCCATCTCAAAATAAGAGCAATAACATATTTG
AGTCAGACACTGACTATAGACATTCCACGAGTGAGTTAAAGGTGAAAACCATTTGGTAGC
TGGAGTGTGTCTAAGAGGGACAGAGCCACTCACTGGTGGACAGACATCCTTTGGTGTTCC
TAGAAGTGCATTGACCAGGATTTCTTTTCAACCCTTAAATCCGTTCCATTTTTTGGATTC
CCTTCTATGGCGAATGGTCTGAAACCGAACTTTATATTCTGATATGGCCCCAGAATCTCA
CAAAATAATGACTAGACAGAAATCAGCCACCGTTCCAATCTGGGCTATTGCGTAAGGTTA
CAGTCCAGTCGTGGCGAAGCAAGCTTGTCTCTCAAGGTCCCCTTTCTGCTTGTTTCCCTC
CACTCCTCTACTCCAGGGAAGGTGCCTTAAAATCTCCTGGGAGTGTGTTTACTTCAACTT
CTGGTAAACTAGGCTAACACTCTGTCGCCAGCTTTCCAAACACCCTCTCGGTAGCTTTGT
GAAATCAGTGCAAATCATTTCAGAATTCAAGATGGCAAAATAAAGCTGAGCATATGGAGG
TAAGGCTTGGCTGTCAGGAAATGGATTTAAATGTTTAGCTCACACCTACCTCAGGCCCCA
GGACTTCCTCTTTCCTCCTCAGCAGCTTGCTCCTGGAATTTGGGTACCCTACCTCTCTTA
GCAAGCTGGCTCCCCAGCATAAATTATGAGTATGTATCAAGTGGGCCCTTCTGCTAAGAT
TAATCAGGGCCTATTCTCTCTTGCATGTTTCCACTTTGATCCCTATAGAAAGTTCTCCTT
ACCCTGTAAGCAATGTCATTCTACAAACTTACTATTTCCATATAAACTATGGAGGTAGGT
TTCGATAGAAAACAAAAAAACAAAAACAAAACAACAAAAAAAAAACAAAACAACAAAAAA
AAAGCAGGTAATCCTCCCACCCCCCACCCAGCCCCAGGAAGCTTTCCAAGTTAAGGACAC
AAAATATTTCATGGTTAGTTGTGTGAGCTTCTAAATTAGCTGCATATAAAGTATTTTAAG
ATTTTTTTTTTTTTTTTTGGCTGTCACTGGCTGGCAATACTCATTTTGTGTGTGTGTGTT
GGTTTGAAAAGCAGGAAGAAATGTAATGAATTGAGTGCTGTCAGAGATGTCTTCTGTTTG
AACAATCTGCGACGGGCTGAATGGCAGGGACTCCCTCATCCACTGCAGGTGCAGTAGAGC
TGGGGAAGGGGGAGGGGGCCCTCTGTTCAGTCAAAAAGCAGCATTTCCCACAATAGACCA
CACACTGGTGGCCAGCGTGACATCGGCTCACACTCACATACTTTCCCCCATCCACAGTTC
TGAACCGACAAAGTGGCCATACAGTAGGCTTGCATAGGTTCCTTTAATGAACATTTTGTG
GTTCCTATGGCCAGCATTGAAATCCATGAGCCCTGGGAGGAACAAATAGACTTTTAATCG
TGAGTTCCCAACTCAAATCTATTGCTGTAGATATTAAAAGTAAGCGGATCTCTCTGCTCT
CACCCAATATCAATGCTCGAGAGGCCCAGATGTGCTAGGATCTGAGAACTCTAAGTTAAA
AGTTTTTCTGAGACTACTTAGGATCCAAGCCTGGGTCTTGCAAGTCCTGTGAGATCAAAC
AGGAAAGGAGAGAAGGCATGAATTTCGTGTATTTGTTTAAATGTAAAAGGACCTCTAGTA
TTTTATTATGCGGCATGAGAGGGCTAATCCTACAAATGAAGGCACCTTAATCTTGCTGAG
CACAGTCCTGTCCCCTTTTGAATTGGTTTTACTGGGGAGAGGGGTGGGGAGGAAGAGAAG
GGGGTCAGGAAAGGCGGCAACTGTTTTAAAACTCTGGACAGAAATGCGACCACCCTTTAG
CTGCCCTTGCTGGCAACCAGCAGACGTTAGAAGAGTTTTCCTCTCACACTGGTGTGAGCT
CAGGCCCGGGTGCAGCAAGTTTTAAATGGAATTATTTAAGTGTGAGAGGCTACTGGGAAC
TTGGCAGTCAGGCCCTTCTTTAAACACCCTGCCCTCCCCCCACGCTTTGGCCAGGTTTTA
GTTTTGGGTCTGAAGATTTAGGGAAAGGCAAGATACTTCCCTCAGCACCACCCTAGCCTG
TGATAAGAGGGTGACACCAAGGTGGTCCAACTAATAGACGGTTCCCGTTTGTGCTGAGGA
AAATTACTCAGTGTTTACACACAGTTAAAACAAGCCAAGAAAAGCATCAACTTTCCAACA
CCCCTCCTCAATAAACCCTGTTTATGATTCCCTTAAACACTTCTGTGGGACTAAGAAGGA
CACCCTTGCTCTCCTCTGGGTAAGAGGAGAAGCCGGAGTGCGCTGGGTGGTTCTGAAAGG
CATTGATAGGAAAGACCAAATTCTATAAAATCCCGAATCACAGGAAAAGATGTCTGAGAG
TGAGACAAAGCTCACTTGCTTGGGGCCTTACGGCGGGTATGCCTATGGCGCCTACTTAAA
GTCTAGGCCTAGAAGAAGTGTTCCGATTCCCCCATCTACAGAGCCTGCAGCTTAGGCGCT
AACGTATCTTCCGGCCGGTACACACCCACAATTAATCTTTCTTATTAAAGCCTCCATTCG
GTACCCAAGGGGCAACTCAAACCTATTTAGATTTCCTTGGTTGGCTGCACAGATTTAAGT
GGGCAAAGAGTTATAAACCTAATAACAGAGGGCGCGCGCGAGAGGGATTTGAGTAGAGAA
GACGCAGGATTCACGGAGGTGGGGGGGGGGGGGAGGTGGAAGGATGCTGTGGGCCTTGCC
CACGTCTGGAGTCTGCCTCGGGTTGCAGCTGGAGCTGTAGGGAAGGCAGTGAGCCTCCCG
CGCGCGCGCCACGCGCAGCATTCTCGAGTGCACCTGCATCCCAGCCCCTTTGCTCAGCCC
GCAGGTACTCAAGGCGCCTCTTCCTTCCCAAAGAGGCGCAATCCTCAAAGCATCCCCAAC
ATGGGAACTTGCAGAGAACTAGGAAAGGTTTGCACTGTTTGGGATTAATTGAGAATAATT
AACACTGGACACGGTTAATCACCACTTCGCAGCTCTCTTCCCTCCTTTCGGGCCTGTGGT
GTCGGCCTCTTTTGCTCCGGCTGACGATGCGGGTGGGTTTGCTGGTGAAAGTGAAGACGT
CGCAGTAGCTGTCACCCAGTTCTGCTGTACTTTAAAGCGCTCGCATATTGTTTGATTACT
AATTCGAGTTAATATGATCTTTATGGCAACATAACAGTGGATAATTGGCCTTTTTTCTCA
ACAACAATGTAAATCACAATCGCTTTATTATTTAATAACGTCAAACGCTTCGTTGGATTG
GCCCCGACCGAGAAGACCTTTTCTTTCTAGACAGTATTATGGGGGAAGGACAATGAAGAT
CTAATTGTGGAGGTTTCATAAGTTGGCTCCGGTAAATGAACAGCTTCGATATGGAAGTCC
CAGCAGATGTGGGCACCGCTAGCTGTAGAAACTCCACCCCACCCCTCTACCCACCATCCA
AACACACTGTTGGAGGCTTTCTGGGGTGGCTGTGGTCCACGGAGCCTAGCAACCACCTGA
AGTTCCCAGTAGCAATTAGAGCTTGTATCAGGCTCTTTACATTGGGGATTTATCATTAAG
GCATCCAGTCAGCTCACCAAATTAACACGACTTGCAAATAGCCACAACCCTTTGGGCGCC
CTTACGGTGAATTTGGCTGTGGGACAGGGAGAGCAGGGGTCTGCGTTTTGTTTTGCTTTG
TTTTGGTTGGTTGGTTGGTTTGGTCTTATTTTGTTCTGGTGTGATTTTAAAAAAAAAAAA
AAAAAAAAACGGAATTAGTATTGCAGGGTCTTGGAATATACTTGTCTCAGACAGTTTGGC
AAGGGACTTGAGCCATTATTTCTCAAATGCCTGGGAAAAGCTGAGAGTACCCAGAGACCC
TCTCACAAGAAAGACCACTCATGGAAGGAAGGTGTCCCCGCTGCTAGAAAGATAGCCTCA
TCACCCTTGTCCCCAAAGGCCCAGTTCTAAAGGCATCCACCGCTGCTTCTGCTGTGGTCA
CAAGACCGCGGACGCTAGGGTCTTCTGAGTGGCAAGTCCCAGCCTTTGGAATTCGGGTCA
GAGGAGAGAGACTCGCAGCCTGTGGAGGTTTTGTTTTTGTGTGTGCCCGCCTCTCCATTT
TAGTCAACTAATACTGCCTGTCGGGGAAAAGGAACAATTCGCTCCCACCCACCCCTCCGC
GCCTTTCTAAGATAAACAGGAGGTGCGAAACGCTTCTGAGCACACGCGCCCCGGGGCCCT
CCTCCCACTCTGTGCGCCAACCGAGCATCTGTCCCCGCGTCCCCGAACCAGACCTGGGTG
ACAACTGCCGGTATTTCAAAACCGTCCCACTGACCGTCAACCATATTTACAATCCCCCAC
CCCCCAAATCGAGTCACTTCTCTGCCCACTCTCTCCTTTTCTGAGAACTTAAAAGAAGTG
GAAAACGTTGAGGAATTGAGAGTGGACTTTCAAAAACGAATCTTTGCCCACCGAAACACG
CACTCGCACTTTTTAAAAAGTAGTATTTCAGCACAAGGAGGACATTTGGAAACTTTCTCT
TAACAGGAGTCGGGCACATTGCTATTCTTGTGTGTTGGTCGTCTGGCCTCCCCACCCGCG
GCGGACAATACCCGCATTGAGACGCGGTGGCCTGCGGGCAGCGGGAAGCTTGGGACTGCG
CAGCCTCCTCCAAGGGGCCCGCAGCTACGGGAGCACTAGGATGGGAGCCGGGGCGGGGAG
GTCGGTCGCCGGAAGGACAGCCATTAGAAGTATCATTTTTGCCTAAAGCCTTATACTACG
CCTCGCTTTGAGGACTTAGATACAGGGTTGTATAAAGACTTAGAGAGTAGGAAGACCGAC
TCAACTGAGGACGAGTTTCGCATTTTGTTTCATTTTAATTGTCACCCCACCCCCCCGCAC
GCACGATTTTATTTAGACACTGAATTTTGCACCCCAGGCGGTCCAACCCCACAGACTTCA
CTCCTAGGCACCTCGTCTTTTGTTAATATCTCAACCTCGGGCTCTGACGCTAAGCAGGCT
TCCGCCTTGGTGCCAATTTTTGTCTCACCCGAGCCCTGGTACACTGCAATCTCGCGCTGG
GAGTACGGCACCGCAGAGGGCGGGGGGAGCCCAGGTCAGAGACTCGGGAACATTCTTTTC
TAAGCTCGATTGTTTTCTCCCTCAGAGCACACCAGCACCCAGGGCCTTTGCAGAAGAACC
TCGAGGTCAGCAGAGGCCCTCGGAAGGGCGCCACAGTGGCTGAAGCTGGCGTCTTAGGGT
TTAAAACGTGCACCCCGCCGAGTGTTGGGACCACGTGCTGCGCCTTCGAAAGGTGACGGC
GGCCCCGCTGCAGTCCCGGGCGGCGGGAGATGGCGCAGGGAACGCCGCAGCCCCCGGTGG
CGGCAGGGGCGGGTGCTGTGTGGCAGAACTGGCCTCGGCGCTGAGTGCAGAGAATTATCT
GGAGCGTGCTTGATCTGGGGCTGCGTAGTCAGCGTAGTCAGCTTCTGCTTTATTTGTTTG
TTTGTAATCTCATATTTAGCAAGCCAGGACGGTGGCAGCGAGGGAGAAAGGAAGGGATGG
AGGAGGGGGCTTCGCGCTAACCACACCCCTTCCTAATGAGTTAATTTCCATATTTGCGTC
TCCCGCTTCTAGCGCCCTCTCTTTCCGGGCGCCTCCGTGCAGTTGCGTCTTGCGCAGCTC
AGACACTCTCCACTTAGGAATGAAACAAAAAAGCCCCGGGTAAGAGCAGAAAATTGGTCT
ATTGATAACATTCGCTCCGAGTGTTGATCTTGGCATTGCGGGCAGCCGGTTAGTCTCCAC
CCCACTCCCCAAATGGGTCACACAGGGATTGCAGAGGGCTTGCGGACTTACTAGCTGACT
GCAGACAGACGTTGACGTCCCTCCCGCCTCCAACTGTCCGACCCTCGCATCGTCTTTTCT
CACAACTTCACATTTTTTTGTCCCTCAGGGTAAAAACAGTGGAAACCTAGCCAACGCAGA
AAAGGAGGGGAAATAATCTCAAACAAATGAATCAAAAGCGAAAGTTTCAAACTAGAGTCG
GACTGGGGCAGGGGCGGGGGGAGATAAAGTTTTGTACTAGAAAAGGAGTGCTGGTCGAAG
CTGGAAACAGGCTCTAGGGTGGACACCTGTGGGAATAGATTAAGGAAAGCTACGAACTGG
TATTGCCATCCAACAAAAAGTTGTGGCAAAGACAGTGAAAGGAGTTTTGGAGACACAGGA
ACTCAAAGGCAAGCCACGAATCAGGACTTCTATCTCGGTTGTCTCTGCTTGGATGAAGGC
TCTGTTCAAAAAAGTCCATGCAAGAAACAGACCTTCCCAGTTGCTCACCGCCCCTGTCCC
TCCCCACCTTGGTGGCTTCAACTCCTCTCTGGCTGCAGTGTCTAAACAGCTCTCTGGTCA
AAATAAACTGTCCCAAGAAACTTTCCAAACTGGGGAGCAACTTAGGCAGTTAGGCAGGGA
GCTTTAATCAAGATTTGTAGCTCTGCGAGGGGCAGCGACAGCAAACATCCCGCAGGTGTA
CGCCGTAACTCCACCATCCGGACTCCAATGTAGATTACTCTGGCCGCGTTTGATCGGCTC
TTTGAAAGCCTTTAACAATTGCCTGTGACGAACGACCGGGCTCAGTGTTTTCTGAATAAT
GCCTTGAGCGTAAGTCCTCGGGGTCTTTAAAGAGCTCCAGTTTGAGAGTGCTAGAGGGTG
TGTGTGTGTGTGTGTGTGTGCTGTTTTCGGTTTTGCTTTGAAGGAGAAAGGGGGGGAACT
AGTTCGGTTTAGCTTGTACCTCGTCAACTTTTAGCTGCTAACAGGTATCACTCAAGTCAG
TCAAACGCTTGATCCCTGTCACCTTTGCTTGCTGTCTTCCAGAAGCTGTGTATGGCATAT
TGTCTGTGTCAAGAACATTGCTTTTCCTTTTAATAATGCATTGTGTATATGTGTATGTAC
ATATTGTATTGTGTTGTGTTAATGAAATGACACAGTTACTAATTTTCTGTCTTGTCAGTT
ACAACTGCACTTCCTGCTCTGTTGAGGTAGTTAGAACAAACACTATTATTATTACCACTT
TAATACTGTCCTAGTATCTTCGCTGCTCTTTCTAAACTGTATCTATTCAGTAAGAGTTGG
ATTCGAACGTCAACGTTTTCCAAAGTAAAACCCGTAGTTTGCCACAACCCCTTCCAACAC
CTAGGCACCAAAACCCAACACCAAATTTTTTTTTAAAAGGAGCTGCTTCCAAACCTGTCT
TGTTTGCCTACCGTGTTTACATAAGGGGAGGGAGGCAAACTTTTGTCTGAAACTTACACT
AAGCAGAACTTCCATTTCTTAGAGTGTCAACAGTTGCAGGGCTTATCACACCAGTGTGAG
GGGCACACATCTGAATTGAAGGCCCACTCCTGCCACTTCAGAGCACGAAGGGCTACCTGT
GAATGACTGTTAAGTTTGCCTACTGGAAAAGTTTTTTTCTGTACTAAATCACACTGAAAG
ATGGGCAACGCCACTGTTTATTATCCAATTCTGGACAAGATCAGACCCCCAGTACCTAGG
GGCTCCTAGCTCTGGCCAGCAGGGGGGATGGAGGGGCTCTTCACAGCAGCCCCCTAGCTC
TGGCCAGCAGGGGGATGGGGGGGGCTCTTCACAGCAGCCCCCTTTGTTCTCCTGAGCTCC
TCTCTGATTTCAAGCTTCACTCGCCTGCCCCCCCCCCAAGTTTGTGTGTTAATGACGCTA
TTACCATCTGGCTTGCCCTACTTTCCAAAAGATATAAATCTCCCAGCTTGACTGCCCACA
TTATCATTTAAGTGCCACCATAGCCAGAAGGAAAAGATGCTTTCAAGGCTCAGATTCTTG
TGCTCAGACTGCCCTGGCACTACTCCTGTGCTATATGTACTATAGACTGCACATTGAGGG
CAAGACTACGCCTCAGAGAGGGCACATCCCCCAAACCAAAGAAGACTTGTTACCTGGTAG
AAGAGACTCCAAATGATTTCCCTCTAAAACTATTTTTTATTTTATCCAGATGCGCCAACG
TCTTTTTTGTGCTTGAACACTTCTCTCAATGCCCTCCTCTTGGGCTAGTAAAAGTGTCAG
CAAGACTTCCAGGCATTCTGAGCAATGTGGCCCTCTGTGGCCTTCCTTTTCAACAGGAGA
ATAGATTGTCTTTCTCTGTGGGAATGGGGGCAAGTGAAAGAGAGGTGAAAAGATGGCTTT
TGGGAGCTGGATAGCCCGGTCAATCTCCCACTTTTAATGGCGCCTGTATGGGTGTCTGTG
TGCTCTTCATGTGACTTACACACTCCTAGCTGCATGCCTGGATCCTCCTCTGTCTTTCCT
GGGCATAGTCATTGGTAGGTTTTTGCTTTTTGAGCACAAAAGCTGAGGACATATAACAAA
AGTAACTGGGCTGGCTTGTGCATGGTCCCAGGAAGCCCCCACTTATCTGGCCTGGTCTCT
GTGAATGGAACAGAGTAGACTCTGCATCTAAGCTCATGTGGGCTGAAGGTTCAGGCCCCT
CCTTGGTTTGAAAAGTTCACACACACACACACACACACACACACACACACACACACACAC
ACTTTCCAGATTTCCAGACTGTTTGCTTACAGGCAGTCATGTCTGGGTGCCTCTGTTTGT
GAGTTCTCCCTTCTTCCTAGAGGCAGGTTCCATTCCCGTCAGCCAACCCTACAGGTTGGA
AGAATCAGAAGTGTGAACTTCCCGGATACCTAGGGAAGCTCTTCAAAATCAGAATTTTAG
CATTTGAGGAAATTAGCTGAAGGGCCAGCAAACACACATGCACACACAGATGGACGCCAT
CACATTTCCATCTTTAAGAAAAAATATTTATATATTATTTGCTTACATATCCCTACTGCC
TTATTTAAACTAAGCAAAAGATGCACAAAAGTGACTACTCTATAGCACACTGATAAGGCT
GTTTTTGCACGAGTCTCTTTATTCCCCTCTCAGTTCATTTTCTGGCCTTTTTCTTCCAAA
CTCAAAAAAAAAAAAAATCTTGTTTAGAAATTTGTATCCCCCTTTTCCTTCTGAGAACAT
TATCGAGTTGATATGAAGAAATTGCAGAGGATATACCATTTAAGTAAGATGCACTTTTAA
TCACTGGTCATTAAAATGGTTATGTTAAATATACTCAATTACATGCATGACTTAACTCTA
ACAGTACTGTCTATTCTCCCAGCTGCTCACGTATTCCTAAACGGTAGTCTGCGGTGGAAA
CTTGATTATGCTGAATCCATACATTTCCATGGATTTCATCAGCCTAATTAATGCCTCAGT
GTGGTCCTGGGGCCTGAATGAACCTTTTACTGTCATTTGAGGTTTAAGGCAGTGTTGGAA
TGTGGAAGTTTCTCTCCCCTCCCTCCCTCTCTCTCTCTCTCTCTCTCTCTCTCTCTCTTG
CTTTGGGGATTCCACTAAGCAGGGTAGGTAGCAACCGTTAAAGAACAAAACTATTACACA
TCGAGGAAACCCGTTCAAACGTCGGGGAGGAAAAGTAGCCCGATTCTTCATTTGCATATT
CTTGATTTCATAGACAACCTCCAAATATTTAGTAAGGCAGAAATACCACCATGCTATTGA
ATCTCAAAACTGCACTGGAAAAGGGAAAGTTGGAAATAGATTTACAACCGGTGGCTGAAC
CCGTTTCTTTTGCTCATCAAAGCTGCCCTGCTCCGTCCTTTCTTCCGGCTCCATCACTCC
TAGACTGTTCCCCTCCACTGCAACTTTCATCTTTCCCGAGGAAGCACTCAGGGCGTGTTT
TCACAAGAAACTCAAATCACCCCCCAAGTGGGTGACTCCATTCTGTCTTTTCAGGTGTAA
ATTTACATTTGAATACTTCTCAACCTCACTGACCCCTGCTATCCCTGGCCCTGCCTCCTC
CGAGCTGCTGCCAATCTACAACCCCACCACTTGCAAGGGCAGGCAGAGGTCGAATTTCCC
AAACTCCACCCCTAACCCCCGAGACCAACAAGTGCTCCTACTTCCCAGGAGAGATAGCTC
AATATGTCTGTTCTTACTAACATGGATATGGAAGAATTCCATATACATCTTAAAAAGATG
TATTTTCTTGGTTACCAACAAGAGGAGAGGGAGAGAGAGAGAGAGAGAGAGAGAGAGAGA
GAGAGAGAGAGAGAGAGAGAGAGAGAGAGACGCAGGCACAGAGATAGACACAGAGACAGA
GAGAAAGCAAAAAGAGGTGGAAATTCTGGAGTCTTTAAGAAATGTAGTAACTCAGGCCCG
ACATGCTAGTGCATTCCTTTAATCCCAGCACCTGGGAGGCAGAAACAGGTGGATGTCTGC
GAGTTCGAGGCCAGCTTGATCAACAAAGTAAGTTCAAAACAGCCAGGGATATACAGAGAA
ATCTGAGGGGCCAGGACAGGGGAGTGGGGGGAGGAAAAGAATGTAGCAACACTGGCAAGT
GGACATTGAAACTTTTCCGTCTTCTTGAGTCCCCAAGGATCTGGGCTCCCAGGACCAGAT
TCTATGCCATTGGCTTAGAACTTGAGTCTACAGGGGAATGTCATACCTGGGTGCCCATCT
AATGAATAGAACCACAGGATTTCAGATTTATAAGCTTGGAACTTCATGTAGGTTATTGCT
AATGCAATAATTTTTGTACTATGAGTATATTTCAGGGTTGGAAGTTAGCCTTTTGTAGGG
CCTTGCTTAGATAAGGGATTCTAGAAGAGACAGTATACCAAAATTGGCATATACTGTGGG
CCATTTAGACAGATCAATGTAGACTCAGATATGTCTGTAAAACTTAACTAAGCCAAAGCT
TAGGGGACTGCCGTAGAAGGCACGTGCAGGTAGCCAGACCCTTATGAGGGTCTAGGAGGG
TCTCTTCATTAAGTGTAATGCTTTATACCATTGGTTTGGAATTTAGGAGGTGAGAGACAG
ATGATAAACATTGAATGTTTGAGGCCAGCCTTGGCTACAAGGAAGACACTGTATTGAACT
TAAGAGGAAAGGATAGGACAGTCTTGGCAGCATCCCATCCCACCCAGCAGCCCCTTACCT
CTGACTGGGATGCTATTTAGTCATTTCCTATAATGGCAAGAAAGGCTAACAAACTGATCA
AATGTCCAGTTAGCTGTCTCCATAAACATCAGAGTTGGCCGACCACATCTGGCATGATGT
TCCTGGTCCTGACTTCCGCTGTCCCACTTTCACTGGTGACACTTGTTTTTGAAATAGTGA
CTTGGTACCTGCGCGGGCTTTGTCCCTTCCGTCCCCATTGCTGTTTTCGAAAAGCCTGTG
GATCATGATCATGGATGAACTCTGCTGTTTCCTCAGTCCTCCAGCAAAGTTGCCAAAGAC
AGAGTCTGACAGAGTGCCGCTCGGACATGCGCAAAGCATCCCTTTCCGTTTCCAGCCCAG
CATAAACTGGGTGTATATGGTGCATGTCTGCAATCTCAGTACATGGGAGGCACAAGTTCA
AAGCTAGCCTGGGCCTGAGCCTGTCTCAAAAGACTAATTGGAATGTGTCAGGTGGCTTCC
GAGCGCTTGTAAAATGAGGCTGATTGGAAAGCCTGGCCTTTTGCAGAATCCCTGGTTGTT
CTATTTTCTTTCAGAGCTAAGTGGGTGCAGCATACCAACCTTGACTCCAGAAGGCTGAGC
AAATTAGAAGTGGGGTGTTTCATTGTCCAACCACAGATGCTAATGATGGTCGACGTAGGA
AACACAGACTCCGACAGCCGAGGTGTAGCAATGACAAGTGTCACACATTCATGCTATAAA
ATGATAAGCTGTGTCACTTGGCCTGTTGCTGTCCGATCTCCCCTTGGCTTTCTTTTTTAT
TTGTTTGTTTGTTTGGTTGGTTGGTTTTGCTTTTCCAGACTTGGTTTCTCTGTGTAGCTC
TGGCTGTCCTGAAACTCCCTCTGTAGATCAGACTAGTCTCAAACGCATCCACCTGCCTGT
GCTATTGGAGGGCAGAGATTAAAGGTGTGTGCCACCGTTGTCCAGCTACCTCTAGCTTTC
TTCTGCATATGTTTGTTTACTCACATGGATGGTTTGATGCAGGGACAGGGCCACTGTGTT
ATTTGCTGCACAGGCTGACAGAATTCTCAAGGGTATTTTTACCTACAGTGTGTAAAGAAT
TTGTGGTGTGCCACTTAGCAGTCAGAAAACATGCCCTCTTAGCAGAGTTTTGGGGAGAGT
TAACACGTTTTCTGTAGAATGTATTCTAGAGTAGGTGCATCTGGCAACACGTTTTTAAAT
GATTTCCTATGAAACAAGTCACTGAGCCGAGTAGAAAACACCATGTCACTGATAACACAC
TTGGTCCAGTCATGGGTTCCTCTTCTCCTCTGAGTGGCATGCTAGCCTTCCTTCCTTCAC
GAGGCAAACTGCAGCAAGGCTGCACACGTCTCCAGCAGTGGGGAAGTTGGGACAAAGGCG
ATTCAAACTGTGCCCTTGTTTTCGGAGTTGCAGGATTTAAATGCTGCAGTACCCTGGCAG
TGGCCCTGCAGGCTGGCTTTGGAACTGTTCGGTGCTTAGTTTCTAAATTCTACTTTTAAA
TCCAAATCCGAATTTTTTTCCCCCATTGGTTCAGGAAAGAAAAAGAAATACCTAATTTGA
AATCCTGTTATAAATTCTACGAAAGCCAACTTAGAAGAGCTTAGAAATAGCTCTGAGTCC
CACATCTCAATATGCTGTGCTGGCTCCTGTGGTTGTTTCTGAAAGAAGAAAGGGAACACC
TGGTCTCTAACCAGGAGGAAAGCGGATTCCGGCACCGGCATCTCGGTTGCTCAGTGGGGG
CAGGCCTCTGCACTCCCAGCGATCAGGAAATTTAAAGCCGGTTGGATACATCTGCAAACA
GCACATTTCCCAACTTGGGAAATGCCAGTTCGTGTTATTTCTGTGGCTAGGAGTTGCTTA
GGATCTGTGACAGCTGAGGTTTTCCTATTGATTTTATGACAATGTTGTTCAGAGAGCTCA
CAGAACTGAGAAGAGAGGAGAGTCCAGTTTAGCAAGGTGATTCTGAACTCGAGTGCTGTG
CCTTAATCAAAGTGCGGAAAATGAAATTCGAGCTCCAGAAAGCTGCAAAGGGGGAATTCG
ATTCTGAGCCTGAACTTTTATACCTAACTCAACCCTCGGAGGAAGAGGGGTGGGACTGGC
TGCTGACTTTGAATACTTATGATTGACCATCGGATGCATCAGCCTCAAAAGAAATCATAT
CTTATATTAAGGAGGCAGAGAGGTGGCTCAGCAGTTAAGAGTACTTGCTGCTCTTGTAGA
GGACCTAAATTCCGTTCCTAGCACCTATGTCAAGCAGTTTACAACTACCTATAACTCTTA
GCTCTAGAGAATCTGATGCTTTCTGCCCTCCGTGGGGCACCAGTATTGCACATTGCACAT
GTGTAATGTGCGCGCACCACACACACACACACACACACACACACACACATGAAACTAAAG
ATTTTTTTTTTTTTTTTTTTTTTTTGGTAAGAAACCACAAGTGAGGTCATTGTAGTTGAT
TCTAGATTTGTGAGCATGCCCAATGAGAGCAGCCGTTAGCAGTGTAAGATGGGTGGAGGT
CGGGATGAAGGCACCAAACACACATTGCTCTGAAAAATCTTCAAACTCATATTTAGTTCT
TAAATAACTTGATGCGCAAGTATTCTTCCGATGTAGCCACAGAGGAAAATACCATTTTTC
ATCTTGTGCATTATTTTCTCCATGGTAAGGCACCGGCAAGCACACTCATCTCGGTGGAAG
TCCAGTGAATCCCAAAACCCCAGGACTTAAACAAACAAACAAAAACACCGGGTCAAGAAA
AATTTGTAGGTCAAGGATGCGGAGTCCGTGTGCTTGGAAGGCAGAAACGCAGGTGGAGCA
GAGAGCAGCCCTGTTGGAACTGTGGAATCACTAGGTAACCTGAGCAATCGGTGGAGGCTG
CTAGAGAGCTGGCTGGCAGGTACCCCGATGGTCTGTGCTGATCGGAGCACAACTGGGAAA
CTGTGGCATGGGTCAGGGTCTGCAGCTTGCCCGCCTCATCATACGGATCTGCTTGCATCA
CTGTGTTTGTTGCTGAAAGCCATCCAGCTTGCTGCAGCCACGTCACCCGCCATTTGTCAG
CCTGATTCATTGCCGGCAGTAACTTTTCCTGATGTCTCACTCTCTGACACTTGTATTTTG
GGATTAAAACTAGATGTCCTAAGGGGCTAGGGATGTAGCTCATTTGGTAGAGTGTTTTCC
TAGCATGCTGGAAAGCCTGGATTTCCTACATAAACCAGACATGGCAGCATATGCCCGGGA
CTCTGAAGATTTAACACAAGGCTCGGAAGCTCAAGTTGAAGGCCAGCCTAGGCTACAGAG
AACAAAACCTGTGGTTGAGAGAAGCATCCTTGGCACTGTTCCTCACAGAGACAAGGCCCA
GGCTAGCAGAAGGAGGAGCCACTTGAACCATTTCATCATATCTCTGTATAAGTCGTATGA
GTTCTGATGGCCTGGCTCCTCTCTTCTCCAGGGCCGTTCACAGTCCCATCACCTCTGTGG
TTGGGCTATGCTTGATAGTGAGGTATAGAAAGATACATGTATGTGTGTGAGTATGTATGA
GTATGTTTGTGTTTCTGAGTGCATGGTTGGTGGGGACAGGTGATGTCTAACTTCCATCCA
CCCATCACCTGGGTAGTTCTAAGTCCTCCCTGAGTACTGTTGCAGAACTGAGTACTCCCA
ATGAACCATCTTGTTGGCCCAGTAAGTCTGTTTTCAGACATGAACCTGAATGGATACTAG
GGAGAGAAAAAACAAACTGACAAGTTTTCCCTGATGTGGAATCTGGTTTTGCATTACTCA
AAAGAAAAAGGAAGAGCTATTTAGCTGGAGGAAGGGCGCCAGAGAGGGGGAAGGGAAAGG
GGAAGAGGGAAGGGGAAGGGGTATGAGCAACAGCCTATATGGTGTATGTATGTGATCGAT
GCTATCAGTGCGTTATAATAAGAGACATCCCATCTCTAAGAGTTTCCCAAAGGCCTATGA
AGGATGCAGGGGGAGGCTTTTCCAAGTGTGGGTGTTTTGGAACAGACTGGTTAAGTTGCC
CATACCGAACACCTTCAAAGATCAGGACCATGGATGGATGCGTCAAGAGGAAAGAAGGGA
TCATCTCCTAGGACAGGGTATGGGCTAGGTCATCAGCTCTTTCCTCCACTGGCTTCACCC
CTGATCAGGAACACGCCCAGAAGGGATATTCCCACTTCTTACTTCCACAAGCCTTGCCCA
CATTCTTCTCTCTGCCCAGCTCTGAAATCTGCTTCTTGTTTCCATCTGATTTTAAGACAG
GACTTCTTGTAGTCCAGGCTAGCCTAGAACTCACTATATAGCTGAGAATAACCTTGAACT
TCTGATCCTCTCGCCCCCACCTCCTGAGTACTGGGATACAGGCATGTGTCACCGTACCCA
GTTTATGCAGTAAAGGATTGAGCGGGAACCTGTACACGTTAGGGAAGCCTTCCACCAGCT
CAGCTACAACCCCAGCCCCACTGAACGTAGTGGTGCACACATGTAAACTCAGCACTGGGG
GAAAGGAGGCAGGAGAATCAGACGCTAAAGTTCATTCTCACCAGCATAGTGAGTCCCAGG
CCAGGCTGGTGTGCACCAGACCCTATCAAAAGAAAAAGAGGAGGCAGGAGGAGGAAAGGA
ATGAGGAGTAGTCATCTTTCCCCTCACTCGTTTCTCCTCTGGGGTCCCCTGGAGATTTTT
CAGAATTAAGTCATGATCTAAGTTAGATGAGAGAGAGAGAGAGAGAGAGAGAGAGAGAGA
GAGAGAGAGAGAGAGAGAGAGGAGAAATTCTCCCCAGAAGTAATGAGTAAGAATAAAATG
GGGCCGCTCCACAGACAATAAGGTAAGACTCACATCTGAAGGCAGCCACAGGTGGCAGGC
AGAGGTAGGAAGGGGAGGTTTAGTTTAGCTTCTCTTTTCAAGGTTCTTGGATCTTGAAGA
CAGACAGCAAAGCTAGAGTCAAATGGATCAGCAATAAAGCGGCAAGTCATGTTTGGATGG
TCAGCCATCCTGGGTCACATAGCTCCAGGCTATTTGGGCAGTCTTTCCTGCCACTGGTAG
GGGAGATAAACTGAAGGCTGGCAACCCTTCTGTTTGACATCAGTTCAAATTCGTAGGTCA
ATGTTATTGGCCATAACAACTCAGGGAAGGAAATTAGAGAAATAATATGAGCACCATGGC
CTCAATGTGGTTTATACAACACACCTCCTGGGAGCTGGGAAGCTTCCCAAGGCTCTGGAG
TTAGTTTCTTTACATACACCTGGGTTCATGGAGACTCCACTCCGGTTGTTGCAGGAAGAG
TCAGTTAAGCGGTTTTGCCTTTGGTACCTGAAGGACTCCAGCTGACATTGCTGGTAGATA
TTCCCTGTTCTGTAAGGAGGTTCTGCAGGTCTCCAGGGCCAAGCTAGGTCTAAGAGTGGA
TTCTAGCCATTGGGGCCTCTGGAGTTCAGGTTTTGCAACTATAAATTTATCTGTAGATTT
TAGTGTGTGCTGCAGAGCACAACACACTTGGAGATCTTCAGCATCAGGGAACATTCAGCT
TGATGGGCTGCTAAATAAAATATCCGTATCATTGCATAAATGTTTATGCACAAAATGAAA
AATTGAGGACTGGGGTGTAGCTCAGTTGGGAAAATGCTTTTCTAGAGTGCAAGAAGTTCT
GGGCTGGATCTTCAGTACAAAATAAACCAGCACTTGAGAGGTGGATGCGGAGGATTCTGA
AGTTCAAGGTCATCGGAGGAAAAAGGAAGGAACCTGGAAAATGGGGGTGGGGTGGGGGTG
GGACTGGGGGTGGGGGTGGGTAGGTCTGACAACTGAAGAAGCTAACTGGAGGGTCTTGGG
AATAAGTTTTTTTTTTTTTCTTTTTTCAGATCGAACCTAGAAATTGTACTTTCCTCAAGA
TCCGCTTAAGAGAATCTGGTTGATGGCTTTGGTCTGAGAGTTCAGACATCTCTTGTGCAA
CTAAGAAAGACCTCATTTTCCATTTGCTGGATCCTCCTGGTTTGTCATCCCTGAGTCCTG
TAAGAAGCTCATCAGGAGGTCCCCTGCGCCGGAAGGACCATGTGAGCTCATCCCAGATGA
TGGGTGGCACCATGGTTTTAGCAGCTCACACAGTGGAGAACCACATTTGCTCTGGAAGAG
CTTAGCAACATGTATTTGATAACACAACAAGGTCAGCTTGAGCTCTATCCTTCTGTGGCC
ATACTGAACAAAAGGAGAGACAGACAGACAGACAGACAGACAGACAGGCAGGCAGGCAGG
CAAGCAGACAGAGGCAGAGACAGGCAGACAGAGACAGAGAAACAGAGAAATGATTCCTGA
ATTATTTTTAAAAATTAATTTTAAAATTCAGATCAATTAATCAGTAATACATGCCTGTAG
TCTCAGCCCTAGAACAGATCAAACAGGAGAGTCTCAAGACTAAGGTCAGCCTGGACCACT
GGTGACTGTTTCAAAGAAAACAAATTACCATTTGGGCATAATGGCACACGCCTTTTAATT
CCAGTCCTTGGGAGGCAGAGGCAAGTGGGTCTCTGAGTTCGGGACCAGCCTAGTCTACAG
AGTGAGTTCCAGGTCAGCCAGGGCTATACAGAGAAACCTTATCTCAAACCAGCCAACAAA
ACCCACAGCAAACCGAAAACAGGTTATCCTTTAAAAAGACGATTTAGCTGGGCAGTGGTG
GCACATGCCTTTAATCCCAGCACTTGGGAGGCAGAGGGAGGTGGGTTTCTGAGTTCGAGG
CCAGCCTGGTCTACAAGGTGAGTGCCAGGACAGCCGGGACTATACAGAGAAACCCTGTCT
CAAAAAAAAAACAACAACAACAACAACAACAAAAAAGACAATTTAGCCAGATATGATGGC
TCATGCCTTTAATCCCAGCACTTGCAAGGTAGACACAGGCAGCGAGTTCAAATCTATCCA
GGTCTATATATTGAATTCCAGGACACCCAGGGGTACAGATTAGAGAGACTTCATGTTTAA
CAACACACACACACACACACACACACACACACACACACACCCCACTATGTGAATACACAG
GTTTATGTGCATCCTATCCCAGAGAGCCTGTGGTGATTATAAAACAGTAAAAATAGGGCA
CAGTAGACAGCACCTTCGAGATCAGCTTAGAACACTTACCTGTCACTTCTGTGTCACTTT
TGGTGTGGCAGTTATTATATTTCTATAATTCATCTTTTGAGGGAGGCTCAGAATCGGTAT
GAAATGATATATGTTTACCTCTTTACTCTGTGAATCAGGCTCTCATATAGTCTAAGCTGG
CCTTGAACTCCTGGTATAGCAGAGGGTGGCCTTGATCTGGGAGCAAAGGTGCTGTCATTT
CCAGCAGAGAAATGATATCTAGACCAAAGACACAGTTTTTATTATATAGCCAATGCTTCT
TTAAATGCCTGGCAACCCTCCCTTCTGCAGTGCTTGATGGTGTGTTACTGAAGGAGTTTT
CCTAAACACCAGCACAAATGAACGGGCACACATCAAGCATACAAGACCTGGAGGAGGGAG
GGGGCCCTGCCGATTCCTCAGATGCAGTGATGGATGAGAAAAGTAAGGGTGGACCAGAGC
AGCCACAGCATTGAAAGTCTGTGGTTTCATTTCACAGAAGTAGTTGTTCAGCTCTGTACT
TGGTTTGCCATTGGCAGTGTTGTATataacttcgtatagcatacattatacgaagttat
> Sox2_Sox2_dDistalLCR~H19Enh
ataacttcgtataggatactttatacgaagttatAGGAGGACACACTGGTACACCAGAGA
TCTTAAGACGGTGCAGAATTATTGGAGTATCTCAGCTCTAACCCTGAATTCTAGAGGCAG
AGGCAGAAGATTGAGAACTTGAGGCCAACCTGGGCTGCATAGTGAGATGCTGTGTCCAAA
ACACAGCAAAGTGGTCGGGGTGAGAGATGGGGACAAAGGGGAGTCTGTTTTACAGGAAAA
CAGAAAGACGAGAACCGGAGTGTGCAGCCAGTTTCCTCCTGTGCTCACAGAGGTAGGTCA
GCATCAAGGGTATCTGCTCGAGTCCATTTGGCCTCAGTCTACCGAATTCTAAAGAACAGG
CAGCGTTTCGGAGTCAAGTGAGAAAGCCCGGTCTCTTGCCCGGCTCAGAAGCACAGGCCT
TTCACTCAGCATCTCCTTTTATGCTGTAAGGTAAAGGGAACTAGGGTAATCCCAACTTCA
CATGCTGTTGCAAGAAATTGAGACAGTAGCTGCTGTCCTGATTCAAGGTTAGTTCCTCTC
ATGTTCATCTTCAGTGAATAGATTGCTGTTTATTCTCTAAAGAGGAAGGGAGTTTTAGGG
TGTACTGTGGGTAGAGAGCAATAGAAACCCTCCCCAGGTGTTCCTTTGGGTCATTAATTC
CTCCTACACAACCCCCCCCCCGAAAAATACACTTCTTTTCTGTCAGAGTCTGCCACAATA
ATACTTTCTAAGAACATATTTACCGTTCATGGCTGTGGCTGAAGAGGTGGCTGCATCGGT
AGAATGCTCGCCCTGTAGGCACAAAACCCTGAGTTTAATAATGCTAAGGCTGGCTAGCCT
GAGTGTGGTAGTGCACATCTGTAATTCCAGCCCTTGGGAGAGGGAGACAGGAGGATTTGA
GTTTATGGTCATTCTCAACTTTATACAAGTTCAAGGCTAGCCTTGACTGTAGGAGATGAT
ATCTCAACAACCACAAAGTACCAGTGAGTCAGTTTCCCCAAGCCAATGCCTGCTCTTGTG
CCTGGAGAGAGGGGAATGGAAAGAAGCCAGTGCCATTCATTTCTGCGCCCTGGGTCTGTG
ATTGCGATTGCGATTGTGATTGTGATTGATTGTGATTGTGGGGTTAAATTCTAAGCACTT
GGGCTAAGGAAGCTCAAGCTTTGTACTTGGATCTGGTGATGTGAGAGGTGCATGATGCAG
TCAGCTGTGGGGGTGCACACCTAGAACCCCAGCTCCTCAGGCAGGAGAAGCAGAAGGTTG
CATTTGTCCTGTTGCTCTTATTCTTCCTTTAAAATTTTACTTCTTTTTCACTTTGCATCT
GAGTTTTTGCCTGTATGTATGTATGTATGTGCACCATATGTATGCCTGTTACCCATGGAG
GCCAGAAGAAGGTGTTGGATCCCTGGGAACTGTAGTTTTGACTTCCATCTGCCATGTGGG
TGCTGGAAATTGAGCCCAGGTGCTCTGAATAGCAGCCGATGCTCTTAGCCACTGAGCACT
TTCTCCAGCCACGAAGGGGCTCAGAAACTTAAGGCTGTTACAAAGGAGCTTTAAGCAAAC
CAAGGATATGTGGGACTCGGTTAGAAGACATGCCTTTTGAAAATGGCTTCAGTAGCATGA
GTCTTGAGGTCTAACAGGTAACACTAGTGTTTTATTGATGCAGAAAGACTCACCTGACAC
TGCACAGCAGCCTCTTGCTTTCCCATAGTTAGTACCAATAACACTCTGGTAGCACAACCT
GCAGTCCCTACTTTCCCTCCAACCCACCATGCCTCTGAGTAACATGCAGGTGAATTAATA
CATAAGTGAATTAAGAAACTTAGAGCCAGGCAGTGGTGGCACACGCCTTTAGTCCCAGCA
CTCAGGAGGCAGAGGCAGGCAGATTTCTGAGTTCGAGGCCAGCCTGGTCTACAAAGAGAG
TTCCAGGACAGCCAGGGCTATACAGAGAAACCCTGTCTCGAAAAACAAAAACAAAAACAA
AAACAAAAAAAACAAAAAAAGAAACAGAAACAAGTTCTTAAAATGTGTAGCATGTTTTAA
ATGTTTAATGTTTTACTTAATATTCTTTATTCATAGTTTTCTTTTTTTTAAAGACATTTT
TTATTATATGTAAGTACACTGTAGCCATCTTTAGACACTCCAGAAGAGGACATCAGATCT
CATTATGGATGGTTGTGAGCCACCATGTGGTTGCTGGGATTTGAACTCAGGACCTTCAGA
AGAGCAGTCAGCACTCTTACCCACTGAGCCATTTCACCAGCTCCATAGTTTTCTTTTGAG
ACAGTAGCCCAGGCTGGCCTCAGATTCTGACAATCTCAGTACTTCAGGTCCCAGGTCCTG
AGATTATAGACAAGGACCACTAAGATTATAGACTATACACAGTGTAGCGTATTCACCTGC
TATACTGAGGCAACAAAGGAAAAATCCTTAAGGGAACAAAAGAACATCCAAAAAAGTGGA
AAATAAGGAAGAGATCAATATGTTCATTGATTGGTGTGTCTGACTGTCAATCATATTGGT
GTATAGAATGAGTTCAGCTAATTTATTTTTTTTCATGTTTTATTTTATACTCCTTTCTTT
ATTTACAATTCTAGTGATTGGACCTAAGGTCTTGCACACACTAGGCAAGCTCTCTTCCAC
AAGCTATAGCCACAGCCTTTTTGTCATATTTGCTTTTGTTTCTTTGTTTTTGTTTTTGTT
TTTTAAATACAGCCCACCCCCAACCCCCATGTTCCTGGCTGGAACTTTCTGTATAGATAG
GATGGTCTTGAGTAAGAGGCAGTGATTGATCCTGCCTCACTCTCCCTCTCCTGAGGGGTG
AAATTATAAACGTGAGGCACTAGACCTGGCTAAAAGAAATATTTTCAAATACACAGATAA
AGCATATGGCTGTTTGTATAATCTCAGTTCCTATATGAAAAGTATCCCTGAAGGAGTCCA
CAGTGCAGTCTCCCAACAGCCCTGGCTTTGGCTGAACCCTCCACTTAGTTAGAAAGCTCA
CCTTTCTTAGATTCAGGTTGTCTGTTGATACCAGGAAACTCAGAGTGTGCCTCGCTGAGC
AAATGGCCTTCTTACAGCCCACAGCCCACTCCTGGTTCCAAGTCAGATTTGCTGACCTAC
CTCTCTGAGGTAACCAACAAGACTTTTCATCCCAGGTCCTCGTCCCTCCCTGGTGACTGT
TACCCAGTCCTCCCTGGAGAATCCCAGGGCTCCTCTCCCCAAACCAGTCTGGCCACACTG
TGTGCTCAGAAGAAGTATTCTAAAGTCATTTCAAAGTCTGAGCCTGTAGTCAGATACGCA
CACGCGCACACGCACACGCACACGCACACGCACGCTCGCGCGCGCACACACACATCATTA
GCCTCCCTCCAGCCACCTATGAGTGAGCAGTAGCAGGAGGCCATGTCATTTGGGTTTAGG
TCCAAGAGAACATGGACCGGTAGTGCCGGGCATGTTAACAAAGCTGACCTCCCAAAGTGG
CTAGTCCCTTCCCGTCTTGGCTTGCCAGGAGCCCTTCCTCAGGCTGGGGGTAAGTCCAGC
ACAGTAGCCAGCAGGTCACCTTCGCCATGTCCTTCCTGCGCAGGAGATACAGAGATTCCT
GGAACCCGAGGGAAGCTGATGGCTTCACAGGCCAGCTGTCTATAAGCTGGCTGCCATCTG
TGCTGCCTCCTAGATCACAAGGTTCTCCACCTTTCTCTCCTCCTTCCCTCCCTCTTTCCT
TCCTCATACTGAACGGAACGATTCCTGCAGAGGGCTAGCCACTCCCATTCTGAAGAAACC
TCACCCATTCTCCCAATGGAAGACCTGTGCCACTTAGCCTAGGTCCCAGAGAGCCCATCT
AAACACCCGGAGAGCAGCTACTGCTTCCCAAGCCTCTAGCAACCTTTTCGTGGCTCTTTG
CTCCAAGCGTGGGGACAGTGGTTGGGGCGGAAGACTAGTCAGCTTTGTCCCTCTCCTTCC
TCCCTCCTCTCCTCAAACCCTTCCTTCTTCCTTTCTACCATTCCCTCCTTCCTCTTCCTG
TTCCTCCTTCCTGTTCCACCCTTCTTGCTCCCCCCCTCCCTTCTTTCCTCCCTCCCTCTC
ACTCTCCCTTCCTTCCTCCCTCCCGTCTTCCTTCCTTCCTTCCTTCCTTTCCTCCCTCCC
TCCCCCCTCCTCCTCTCCCTTCCTTCCTTCCTCCCTCCCCCTTCCTTCCTTCCTTCCTTC
CTTCTTTCCTTCCTTTCCTTCCTCCCCCCTCCCTCCCTCTCTCCCTTCCTTCCTCCCTCC
CCTCTTCCTTCCTTCCTTCCTTCATTCCTTCCTTCTTTCCTTCATAAGTAGTTCCCCACT
GACTGCAGATTTCTTATCTGCAATGGCTTTGAGCCATCACTTGCTGGAACATTTTCTCCC
TTCCTTAATTAGCTCAGTGTTGGACTTTTTTCTTATTGCGTGCAAAGCCCTTGCATTAAC
CCTTTTTAGATTTTTGGTGACTTACATTCTTCTCTCTCTCTCTCTCTCTCTCTCTCTCTC
TCTCTCTCTCTCTCACACACACACACACACACACACACACACACACACACGAACACAAAC
AAGCATGTGCCACACCTTCTTGATTGCTTCCAGGAGACAAGGGACAACTAATTTCAAACT
TCTTAGGGCTGGGATGGTACAGATCTAATCTCAGCTTCCTCAGTGGAGAGGGGTCATCAG
CTTGAGTCTTCTTTCAGTCCATGTAAAAAATGGGGAAACTTTGACCACATCCTTGTAAAT
CTAAATAGTGGAAACATAGGGAGAGAGGTACAATGGTCACTCTGGTCTTTCCAGAATCAG
TTGCTATGACAACGTGGGCATTCAAGTCACACTTGCCTTCCTCATCCCCACAGTTCTTGG
AAGTGTTCCTACTGATTGTATGGTGCCACACACACTCCCACAGTGCCCCAAATAGAAAAT
ACCCACACATTCCATAGGCAATCATAAAGATCCCTCCCTCCCTGCACACACACTCATACG
GGCTCAAGGTCTTTTCTTGTTGGCAGCAATGGGGATTAAGCCTATGACCTCATGCATGCT
AGGATTGAGCTTTACAGCACCAAATGGGGCTCACTTTTTTCAACCAGTCTTAAGAAATGC
TTAACTTCACCTTTAATCCCAGCACTGGGGAGGCAGAGACAGGAGGATCTCTGAGTTCAA
GGTCAGCCTGGTCAACAGAGTTTGCTCCAGGACAACCAGGGCCACTGGGAAACCTTTTAC
TTTGTACCAAAAATACAGAGAGAGAGAGAGAGAGAGAGAGAGAGAGAGAGAGAGAGAGAG
AGAGAGAGAGAGAGAAATGCTTAACTTTTTAAAGTTGTGCCACAATTTTTATTCTTTTCA
GACTTCTATTAGGTTGCTTATCTCAACAATTTATACGATAAATAATTTAAGCCAGGCATG
ATGGTGCACCCTTTAATCTCGGCAGTCTGGAGGCAGAGGCAACGAGGCCAGCCTGGTGTA
GTGAGTCCCAGGCCAACTGGGGCTGCCTTGTGAGACCCTGTCTCAAATAATTTAGAAATT
AAATTATTAAGAAATAAGCCCTAAAATGATTTTGCTGCCAAGGTTTTGTTACACCACTGA
CGGCATAAGTCAGGAGAGTATAGTCTGTGGCTCTGGGCTCTTGCAGGCCTAAAGAGCAGC
CTGTTCTCCATGTAGCCAGAAAGGTCCGCCCCAAACTCACCACTTCCCTGCAGTGTCTCC
TGTCCCATTGTGGGGGCGCTGCTCAAGGTTCATTCGGACCCTCTTTGAGTTTTCATGTTT
GGGTTTCCTAAGTGAGAGGAAGCAACTGAAAGAAAGGGAGCAGATGGCTGGAAGAGCCAC
CCTGAGAGTGGGGCACTGCGGCTGGAGGTGGGCCATCAGTCCGATCCCAGGACCCTTCAA
AGTCACAAGTAGCTAGGAATGAATCAAAGAGAGCTAAGAGTAGGATTCACTGGGTGTTAG
AGACCTTTAACTGCTTCCTCTCAGCCTAGGCTCCCAGCCTAGGATTTTTAGATTAGCAGA
GAGGAAGGCCAGCTTGGAGTGGGGGGGTGGGGGGGGGGAAGTGGAGGGGAGCCATGCCTC
CCCTCCTGTGCACATGGAAGAGGCACATCTCAAGATGGAAGAAGCCCTTGTTGAGATACG
TGTGGCTGATTCATCTGGTAGCATGGTCCGCCAGCCTGGGAAGAGGAAAGCCACATTTCC
TTAAGTTACTGGAACTGGGATTGCCTGTCTCTTCTCCCCCCAACCGTCCTTTCCCCCAGA
GGCAGTTGAAACTGCGTTGCCTTCAAGACTGTAGTGAGCCTGAAGATTTGGGGTTTCATA
AGGTTACTGCACTACTGATACAATTGCATGCAGATTTTTAAAGCCTTCCAGAGACAGATG
TTTGGGCTGATTAAGAATTGAGGAGGAAGCTTGCAGCTGCACCAAGGAATAATGTATTGG
ACAAATATTTTAATAAAAAATATGAAGAGATCAGCCCGACCTTCCAAGGTCTTCTGCTTA
AAAAAAAAAAAATCTTTATCAACCCCCTATTCTATGGGCTTCAATAAACAGAACCCATTA
CCTCACGGAATCTTTTGTTGGCCCCATACAAGAGAGAACAAAATGGTTATTCAGGGGAAC
GCTTTGGATTTTATTGTGAGTAGCCTGCACAAAGAACCGTGTTATTGTATTTAAAAGAAC
CATCTGTAGCAGAAACAATGGCATCAAATTATCTTTGAATACCCACTGAAAAACATAAAG
CTTGTTTTTTTTTTTTTATTCTTCTGTACGGTGGGGGATAGAGCAGTGTTAGGATAACTG
ACTTTTTTGTTGTTCTCTGGGTGCATTCTTCCCGCTCCCCCTCTCTCTCCCCCTCACCCT
CTCTCTCTCCTCTCTCTCTCTCCCTCTCCCTCTCTCTCTCTCTTTTAAAAAATCAGCCAT
TTGGGGTTTTAAGCCATAAACGATTTTTCTTGTTGCAGGGGATTGCAGAGGCAAAGCTAG
ACTAGGTCTTGGAGGCTGGTGTAAGGTGGTGCGCGGAAGGCAGGACGCTGATGGGAGAGA
CTGGTCGAAGAAAAGCCTAAATGGATTCTCCGTGCTTTGGATGGAGAAAGAGGGGGGAAG
TGCGAGCTCCTTCAACTCGTTCTGTCCGGTGAGGAGTGATCCAGCTTGGGCTGACGAGAG
GCTCCGGAGCCTTCACGTTCAGTGCTTTTTACCTGCCAATCAAACTGCTACAAGACAACA
CCCTGATCTGGCATGGTCGCGTAAGTAGCTTGCAACCCAACTTTGACATTCAAGGCTAGC
TACCTCTCCCCACCCCCCAACACACTCACTCACTTTCTTCTCCTCTCATTCTGCCTCTTT
GTGTGTGTGTGTGTGTGTGTGTGTGTGTGTGTGTGTGTCTGTGTGACCTTTAAGAGAGCT
GGATACCCACCCTGTGTAGCAGTTATTTAACACAGGCCGATTTAAGTCAGAAGGTGTTAA
GTTTGGGAATTAAATGCTAATTAAGATCTCTTTAACAAATGCAGAATTGAAGTGACATTT
TATTCTCTTTGGGGCAGATAGTTTTGAGGTCTGAACGTAATCAAGGTGCTGTATGTATGT
ATGAAAGGGGTGTGTGTGTTTCTTTTTAAGCAAAAACTAAACGTCTGTGAGTCCCTATAG
GTAAATCCAATAATGAAAATTTTCGGGTTTCCATCTTAAAACTGTTAAATTCTAGTATTG
CTCTCCTACTAAGATCCTTGTGCAGACCGCAGTGACTTAGATGCTGAAGGGCTCACTTCG
ATCCCTGTTGGGACTGGGGGAGTGGGGGTGTGCTGTAATTGGGGTGAAAGAGAGCTTGAA
TTTAAAAAAGTGAGACAGGGGACATGACTAACCCTCATTCTTTATGCAACTGGAATAGAG
GGAGATAGAAACGCAAGGGGGCAGGATCATCAAGAAATATTACCTGAGAGGGAATACAGA
GGCTGACGAGGCTGGGATCTGGGAGGGCTGAGAAAAGCTGGCTAGGGCGCTGGGCTACTC
TCTGGCGCCCTCTAATGACAAATCGGACGACATTACCTTCGCCATCCCACGCTCAGCAAA
GGTTTTTTTTTTTTTTTTGTAGCTGCTGAAGCTGTGGTTTTTGTTGCGCTTGTTTGGTTG
GTTGGTTGGTTGATTTGGTTTGTTTTTGCTTTGCTTTGCTTTGCTCTGCACTTAGTAGAA
AAGATAGGTATTTTTCCGTCCAGAAACTTAGTACAGGTGATTTTTGGCGCGCGTATTGCC
TCCAAGCTGAGGATGGCTGGCTGTTTGATTCGTGGAGCGAGGCCCTGTGGGGATGAGCAG
TGTGGGGGGAGGGGGGCTTCTCAGCCTGAGAAGTGTGGTTGGGAAGGCCAGTCTGAGGAT
CCTGACACCCGCCCATCATCGCAATTCAAGGAGGCTCCTGAGGACCTCTGTCACCTAGGC
GTGCAGTGGCCAGGGGCCTCCCTTTCCTTCTTTCTCCTCCTCTTCGTCGTCGTCGTCCTC
CTCCTCCTTCTTTTCCCTCTTTTTTTTATTTAAAATTTTGGTAGATAAAGGTTAATCTTG
GGCTGAATGATAAAGCTATGATTGACAAGAGAAAAGGTGTTGAGGGCAGGTCGCGCGGTC
TTATTTACAGCCCACTGCTTGCTGTAGAGCCTTTGTTAGAACTGCAAAACTAATCTAGTG
CTGATCAAAGCACCACGGAGTTAAAGGACGGTAATGACTGCTAATTTCATTCCAGCCTCA
GGCAACCCCCGCCGCTGTAATTAAAGACACGCTATTTAAATACAGGTGAAGGGTAGTTGG
TTGGTTTTCTTTTTTTTTTAAGTTGGGGTGGGTGTGGGTGGGGTTACAATTTTATTTAGA
CTTCTTGTACTAACGATGGTTATGTGGCCCAACACCCAGTTTTTCCTATTAGAATTCCTT
TTTGTCATTTATACCTGTCTTTGAGGCGCCAACAGAGTAAAATGTGTCCATCACATAACT
GCCGCGTTTAAAGAAAGTATGGAAGGAAACAGACCAGTAACTGTTTAGTGAGGGATTTAA
ATATTTGAGTCTCTTTTTTCCACTTCGAATTAACAGAAGGGCCTTCAACACAGCTAAAAT
AAAAGTATTAGAAACTTGTGGCAGGGTCAACAGGCCAGCCAGAAGAATAAGCGTCAGCTT
TTAAAGTACTTCTAAAGGAACGTATGAACGTATGAAAAATATATTTTTAATTAAATAATT
TCCACACACAGTGTAGCTGCGTATTGGCTCAGAAACCTTATAATTTTACAACCCATAGGA
GTTTCTTTACAAGAACATCAAAGCTCTACATTTTCATAGTTGGTTAAAACTGATACCCTC
TCTTCATACACACACACACACACACACACACACACACACACACCACCCAAAAAGAATTTA
GCCTTTAATCTCTTTTTATCCGCAAAGACGAAAGCTCTACGCTCGACCTCGCCAGCGGCT
GTCGCGGTCGGGCCGGGAGCAGCTCAGAAGAGAAGCGACTCCGCGGTCTCACGCCAGCGC
CCCCTATTGGACGCAGTGGGAGATACACAGCGCCCTCCCGAACCCGCTTCAGCCCTTGCC
CTGGGGTTAAAGAAAACTCTTTATTGCCCCCAGAAAAGGAAGTGGGGGTGCGGAAACAAG
TTTTTATGCCCCGAAAAGATAACTATACTTCAACAAAAGCCAAAGAGATTACATTCTTTT
CCATTTCATTTATTTAAAAAACGGCATTCCTCCTTACACCCCAGTTTCCCCCACCCGCAT
CCTGGCTTGGTTTGAGGTCTTCTTTTAAAGGCTAAGCGATGGTACTACAGGGAAATAGAA
AAAAAAAAATGCTTCTTCCGCTTGTCCGCTTTTCATAAAATAACACTAAAGCGAAGAGAG
TGCTTCGCTTAAGCGCCAGCTGCGGTTCAGATACAAGGTTTCCAAATATAAAGTGCTTGG
GTGTCTAGTGGATGAAGTAACTCGTTTATATTTGATTATTAATTCCAGAATGTAATTAAA
AGTCCTGTCTCTCCTTCAAGTATTTACCTCCCCTCCTCTTCCCTCGCCTCAAACCACTCT
TGATCAAACTTTTCCTTCCTGGCAATCGGTTAAATACAGCTATTGTCTACCAAACAGGTG
TCTTTTTCTACTTTGATATCAATGTAGAATTTCAGGGAAGATTGGTCTGTGATACATTTT
ATTGGTTAGGACTCCAAGTTGTCCTGGAAACAGTTTTGATTTGTTTTATTTAATACTTCC
AAACCTGTCTGTGTAAGAAAGAGTTGTAACTTCTGTCAGCGAGGGAGGGAAAGTAGCCGC
CTTGTGACTGATTCAGAAAGGCCGGCTACAAAAAGAACACAGCCTCTGACTTCCCAACAA
AGCGGGAAATGTTGGTTTGTTTAGTTTAAAATTTAAAAAAAATCAACAAATGAACAAAAT
GGCCATTTCCTACTTCGGGGACATGTTTGCCGTTTTAACTTTTATCAGCAAGGTTAGGGC
TTGCCATCAGAAACTAGCTTAACATATCCTAACAGGATAGCATTCTGCACATTTAATGCC
ATATCCCTGCAAATCTGCTGTTGAGGGTGTGTTTATTCCTGCTCCAGATTAGCGGATCCA
AGATGGTTTTTAAAGGAGCTGCTCCGCGCGATGACGTGCCCTCTCATCTGATTCCGGGAT
CGGATCTCGGACGAGAGGGGATTTTTGAGAAATCTACCCGACAGTCGGTCGAAATGATGG
ACATTCAGGAGCCGTTGCCTCGGCACCTCCACCCTTTTTCCACGAAGAGGCTAGGCCTGG
TTAGGGAAATCCCAACCTGAGACTAGCCTCGCGACCCCCCACGCGCACCGAGGAGCCTGG
GGGACGCTTCTTGGGCGTCCTGGGTCCCAGCGCTGCGGTCATCTGTCTCGCGAAGCAGAA
GAGTAGAGAAACCAAGAACAGGTCCTGCCTCGGAAGCGGACTGCAAAAGGGTTAGACAAC
CGCCATTGCGGAGTGTGGAAGAATTGTCGGCGAAGGAGTCTTCTCTCCAGCATACGGACA
GAAAACCTAGGCAAAGGTCAGAGGGGACAGGCGTGCAGCCCACTAAGTCCGCAACTAAGC
CATGTCGGTGGAGAATGCACAGCCAGGTTGAGCAAAAAGCAGTGAGCCAGGCTTGAGCGC
GCCACCCATGCTCGGTTGCATTGTGATTCTGCAGCCGCAGGTGGCTGAGCCCCGGCCCCA
ATCCCACGCCACAGGACTGCCAGCCGGGAGGAGGCCCCTCCACCTTTGGAGACTAGGAAG
GCCGCCAAACAGGGACTGAGATCTCCAAGAAGGCAGAGCCTCCTGGGGCTGGCATCCCGC
CGGATCTCCCCAGCCGCGCTGTACCCTTTAGGGGCGTGGCAGGCGCTTTGGGTCTGTAGC
CGCGGCATCCAGGCTTGAGCCCTGGCGGGTTGGCTGGGCGCCCTGCTTTGTAAAGTAGTG
AGTCTTTCGAGATCCTGTGAGCCAGCCAGCCGGGTGGGCCAACTTAGCTTAGGTCCACTG
AGTCCAGGCCAAGTCCTCAACCCTTCCTTCCTTCTTTTCTCCCTCCCTACCTCCCAAGCT
TAAAACGCTGAGAAGCAGGGTGTGTGGTTTGGACTTGGGCAGGCTATTTGGAGATGGGGC
AGGGACAAGGCTTATTAATAAGATCCAGGTTCGAGGATGAGCTTTCGTTTATTGAGTTTA
GTCTTCTTGTTCGGGGTTCTTTCTTTCTTTCTTTTTTTTTTTTTTTTTTTTTTTTTTCTG
GAAAACCTTTAGCTCCTAGAATTTAAGTCCCAGACAAAGAGCCAGGGAAAGAACCGGACC
AGACTGAAAGGAGCAGAGCTCCAGACAGATCATCATCTCTCAATAAACTGCCAAGCTGTG
GCTCCAGAACCAGAGCCCAGCAGCTACGTGGGCTGCTGAAGAGTGCAGATACCACAAGTA
CAACTTGACACCATTGAGCCCACGGTGCTTGTCAATAAGCTGTGAATTAGGTGTAGAGAC
TGTCACCATAGATCATAACAGTTTCTGAAGGACTCATTACAGCATAGCGTGTCAGTGATC
TCCAAATTAAGGGAGGGGGGGTGAGAGAGGAAGAAGGAGTGGGGGCCGCCAACAAAAATC
CAAGAAGGGTGGGAGGAGAGATAAAAGTCAGAGCCCCAGCTAAGAAGAAGGCTTTAAAGA
TTATCAGGCCAGCGATCTAAGAATTCTGTAAGGATGGGTTTGGAAGCCCAATTCTGAGCC
TGGGCTGGGAGGGATGCTGAGGCCAAGCAGAAGTGGGCCTCAGGGAAAGCTGACGTTCTC
AGACATTGCCTTTGAGGTTAGAAGAGCTTTTGGAAGCGACCTCCTGATGTCAGCAGAAGG
CCTGAAGGATGCCAGCCCGCCCAGAAATGGGAGCATACCGATTCACAGCTCTTTAGCACG
AACCACAGTAGCCTTGGCTTCCTTTAGGTCTGGTGGTGATTGTGGGTGACTTTCACCACG
CAGGTTTGCTTTGGCTTCTTGTCATGCTACAGGTGGAAAGCTTTCCTCTGTTCCCTGAAA
GCAAAAAGAAAAAAAAAAGAAAAGCAGTCCAGTGCAGTGAAGCAAATCTCCCCCTTCCTT
CGGCCTGCTCTTAGGCATCCCTAAGACCCTTGCCTTCCGAGGCTTATCACTTTCTGTTGT
CCCGTCGCCACCGGGTAGAGGTTCCGGCAAGGAAGCTTTTGAGTGACACAAAGCAGAAAG
TTATGTGAGGTCACGGAGGAAAGACAGAGCTCGAGGCTAAGTGTTCTAGCTCCTTGGACT
TTGCTGCAGCAGTCACATGTCACCGGCCTGCATTGCTGTCACTTAATATGGGTCAGAAAA
ACCTCAAGGAAGGGCTTGGGTTTGTTTTTAGATGGCACAATTAAATAAAGTAATTGCAGC
TAGAAAAATTTTAAAGAAACATCTTTTTCTTGAAATTACGGGAAACAATCAGGGCCATCG
GACAAAAGAGGACATGTGTATGCCTTTGGTAGGATGAATTGCCTAAAATATTTGGCTGTC
AAGTAAGTGTATACATAGACTTCCAAGCGTTGATTTGGAGGTGCAAAAGGACTAATGTCT
CTCTGGAGTGTTTGGACTCTCTGGTGATCCCCCACCCCCCCACACACACACCCCTGATTT
TTAGAATCAGAAGTGCAATTGAAGACCAACAGTAGCTGCTCTTCCTGCCTCCGGTTTGTC
TTTAACAGGGGAATTTCTGTCTTTAAAGCAATTAGATCATCTAAAGGGCAAACTACATTT
CCCCTGGACAGCAACAGCAGTGGTAGAAACAGAATCTCAGGGTTGATAATTCATGAAATG
GAAATGAAAAATAGTGAAGTGTGAATCCTTTGCCCAGAAAAAAAAAATTAATGATCTGGA
ATATCTGAAAGATCTAAGAATACATGAACCATTGTAAGTCATGTGATTTTTTTTTACATA
CAGCCCAGAAGACTCAAAAAGGCAGTTTTAATATATATATGTATATATTTAAAAGCAAGA
GGGAAATATGTTAAGTTTCTAACTGCCAAACTCTTTTTTTTTTAATGCATTTACTTCATC
AGTGAGAGGTGGAATGAATTGAGCACAATGGTCACTGGGCAGACCACCCTGCATTCCGCA
GGTTTCAAGGGTCCTTGCAGCTCTTGAGGGAAATTATTTGGTAAAATTGGGTCTAGGCTT
CAACAGCCCCTTGTCCATTTGTTTCATATAATACCACTTCTGAAAATTAAAGGCAAGATC
CTGGAGAGACACAAGGAGAAAAAAATATGATTGAGCAATTTTAAATTAGCAGTGTACCTT
GTATCCATATGGTAAACAAAAAGGGGTAGAAGTCTGTGGTTGCTCTTTGTAGCATCTTGA
AACATGGATTATGGACCCTGTCAGTCATCTCTCACACTTACCAAGTTTAACACTGACCAT
GGGAAGAAAACGGGATAAGTAAGGCACCAATGAAAGAACAGCCATTTTCCTCAGTTATAC
TAGGAAAATGAAGGTGCCCCTACAGTCTGGTCAATGAAGGGAACTTAGGTCAGAGGAAAC
CTCACAGCGAAGGGATTCATTTTCTAATTCCTACCTTAACTTTCCGTATCCTCATTTCTC
TAGCACGTTTCTTGTTGATTATTTTTGGAAGGTATGTGATTTTTTATGTACTTATTTATT
TGGAAAATAAATCTTCCAAATGCATTTCCCTGTCGTCATCTGTGTTTCCTAACTCTTAAA
GCTCTGGTCCCTCTGAAGGCTCAGCAGTTTCCCCACCTGCCATGTGGATTGACCCAGCAT
TTTTTGTGACTCAGAGGGCAGAAGGAAGCATAAATTCTCTGTTTTCCTATAGTATTGGGG
CATAGACAAACAGAACCTCATCAGATGCATGGGCCATTCCCTAAGCCTCTTAATAGTCTC
TGCTTTTAAAATCATGAACTTTTCTATAGTTTTTGTATTTCAGGGGTTTTTGTTGTTGTT
GTTGTTGTTGTTGTTGATTTGCCTCTTGAATGCCTGGCTCCAATGTAATGTTTCTCGCTG
CAGAAGGATTCCTGCTATGGTTGTGGTCAGAAGAGATGCTCAGAAGGTTAGCTAGCATAA
AGAGGAACTTAAAGGGGGTGGGGGGAGCACTTCGTTTGGTTAAAGCTGGTTCCCAATATA
TTTAACCAGTTCCAGAATTAGAAAGCCTTTCTGTACATTTTCTCTTATTTTTCTTGCTAC
TTTTCCTTATGTAATGAAATTAAAACTTTTGGAACCCACAGTTGACATTTTTCAGAAAAT
TGAGTTATCAAGGCAGTAATTATTTCTCGGGGAGATAAAACTCTCATAGCCCTAACTGTC
AAATAGGGCCCTTTTCAGATTTTAATTACAAAATAAAATTAGTCTGCTCTTCCTCGGAAT
GGTTGGCGAGTGGTTAAACAGAGCTTTCCCCCAATACTGGTGGTCGTCAAACTCTGCTAA
TTAGCAATGCTGAGAAATTCCAGTTAACAAGGGCATTCTCCGAGACTCTGCAGGTCCCCT
GCCGTTCGCCTTCATTTCCATAAGGAGATTAGGAGAGGAGGGGAACCCACTCAAATGCAG
ATGCAGGAGCGAAGCGTTTTTAACAAGCATCATAATAGTAAGATGCTTGGCTAGTTCTCG
CTAATTACTGCAACTTAAACCTCTATTTGCCACTAAGAAGAAAAAAATAAGTCTACAGTC
CGCACCTCCACAACATTGTCAGTTGGCTTCAGATATAATACTCGTCGAGGAGAGAAAAAT
GTAAAAGATTTTTAAATAAAATTGGGTTATGCTTGGCAGTTAAGGCTTCTGGCTTGGGCC
AATAGCAGAACAAAATAAAATCTGATTACTCCAGGCATATGCTAATCACTAATGCTGGTC
TAAAAGTGTATAGCTTTTTGCTGCCCATGAAGGGAAGTATTACATTAGATGAAGCACTTC
CAATTTTCATAAACTATGCCAGTAGCAACATTTTAAATTCTCAGAGGATGAAGCACCCTG
TTCCAAGTCTCTTTCTGCTAGTCAATAGTGTATTGTTGCTGGTACTGTAGTCAGCTATTA
TAACCCCAAAAGAGGCTTGCCTCTGTCATGGGCTGGGGCTGTCATAGTTATTATTATACT
TAGGGGACTATGATGGTGTTGGATTGAAATCGGTGGCCAGTGATCTAATTTTTTTCAATA
TGTTCTAAAAATATTCTAATGAGAAAATAGGTTTTGCTACCGCCATCTTCTTTAATCTTA
TTTTCGTCGCAAATTATTATGCATAAACACCAGCCACCATTAGTTTATTGCCTCTGATAA
GTACAGTAGACTTAATTAAAATAAAGCTGCAAATAAATACCACAAATGATAACACGACTG
TAATGCACTCCCATAGTTTATTCATATGATAAAGCAATTAACAAGAGACCTAGCCAGACC
CCCTTACCCTCTTTAAGTAGATTATTACAGAGTTCAGGTGCAAACACACATTGGAGAGGT
TCAGACTATCCCCATTGGGGGAAGGAAAAAAAATCTGCCTCCTACTAACCTTGAAAGAAA
GATATCAAGATTTCAAGAGATGTTCTTTTATCGTCATCCATTATCAGTATTTATATTAAT
AAATATTCGCCACCGTTGTCCACATCAACTCGTTGGGGTTTTTTTTCTTCAAACTTAATG
ATCCATAAGCTTTTTCTAAGTTTTCAGAAAAAAGTGCTATTAAGCACCTACAGATACATA
CACAATCACAAAGTGAATGCTCGGCCTGCCCTTCGTGGCGCGCGGACAATCATAATTCAT
TCATACTTTGAATCTCATAATTTATACCTATTTTCCCCTCGCTTAACCTCCCACTTATCT
GGCGGTTCTATGTACATTTCTAAGTTAAGCAAATTAAATTTGATTCTTATGATTTCGTCC
CACGGCTTATATGATATGTTAACTTTTCTTTTGTTTAGATTATGTGTAATTAGTTTGATC
TTCCATCCTCCTCGGTTTTTTTTTTTTTAACTTTATTTTTACACACCTTCTTTTAAAGGT
AAAAGCACTCTAGTAAAAGCAAGTCCACCAGCAGGGGGCGCAGCAGCCACATCTCAGAAA
CTAGGCGCGCTGAAAAGTCGGTGGCCGCCTTCCCTGGCTCAACCTTTGCTCTGGTCTCCA
GAGATTCGTGTTGAGCGTAATAGTACACCCCGATTAAGGAGAAAACAATGCTTTAATTTG
AAGAGTCCCAAATATTTACGCGTTTCTATAAGTCCTTTCCGGGTTCCCAAGAACTAAAGC
AACCAAAACTTAAGGAGAACCTGGGGCAGTGAGAGGGGTGGACTAGAGAAGAAATTATTT
ATTTCAAGTTTACAGAATTTCTTTACCACAATTTTTCTGGGTCTAAAGTGGGCATAGTTA
GCTGAGTGTGACAATAACAGCCAAGCCTGGGAGAATGGGGATTGGAGATGTGGGGGTGGG
GAAGAGGCGTTGGTGGGCAGAGAGGGAAGGATAAACAGGGCAGTTTGTAAGGACAATGAG
CGGAGCGTGGCCGGCAGATACCCTTGTGAACGTTTTCTTTAGGCAGAGTTGGGGTAGATG
AGGGGAGGAGGGGCCGCGAGAGTATTGCAGGGAAAAAAAAGAAAGAAAGAAAGAAAATAA
GTAACCCTGATGGTTTAAGCTCTTTATTTAAAAAAAAAAAAAAAATGGCATCAGGACTTT
CTTCCTTCTCTCCCCTCTTTTGTACCCAAGTGCATTTTAGCCACAAAGGTTCCAACAAGA
GAGTGGAAGGAAACTTAGACGGGGCTTTGTTTGACTCCGTGTAGCGACAACAAGAGAAAC
AAAACTACCTATTTGTAACGGACGTGGGGCTGTGGCTCTGGGCTTTTTGAGCGCCTGCCG
ATTGAAATCTTTACGTCTGGACAATGGGAGATCGGCTAAAATTACCCTCTCGGGTCCTGG
GCAGGCAAGATTCTTGAACCCCTACCCCCGCCCCCAGCCCATTCTCCCACAGCCTGGGCT
TGCTTGGTGCCGGCTCCTCGGGTTCGGCGGGCCTTCTCTCCGCCTGCACCTGCACCTCTG
GACCCCGCGCGCTTCCCAGGCCCCGGCGCCTCTCGGCCGGGCCTTCGTGACTACCACCGT
GCCTGTCAGCAGGGGCAATGCCGGCTGCGCTGCCCCATCCTGAGAACGCTGCGTGGGAGG
GAGTTTGTGAGCGCAGCCCAAATGCCACCTCCGCGCCTCGCGGTGGGATGCCAGGAAGTT
GCGTGACCCTCCCCCCATCCCCTGCACTCGGGAGCTTCTTTCCGTTGATGCTTTCGTCCC
CAAGGTTTCCTCTGAAACTGCCACCACTAAAAATCCTCTTGTGTCAGGGTTGGGAGTTAG
AAAGAGCGGGAGCAGAGTTCCAGCTTTGCCTTTGCACCCTTTGGATGGGGCAGGTTGGTG
GAGTAGGGAATTAGGGGTTGAGGACACGTGCTGCGGTTCCTTGAGCCACACCTGAGTCGG
CCTAGGAAAAGGCTGGGAACAAGGCCTGGTCCTAGCTCTGCTCTACAGTCAGCTACATGG
GCAGAGGACTCGTGTTTGGGAACCGAGCCGATGACACGGAAGCCAGGAGGGCGCTGAGGC
CCGAGGCTTGGGTCTAACTTCTCGTCTGTACGGTGAGAAGAGGGGGTGAGTGGGTGCTGG
CGACAAGGTTGGAAGAGGGGCTGCGACAGAGCGCAGTGCCGCGGATGAGCGCAGAAACAA
TGGCACACCACCTCCGGCTCTGCCAGCTTCCTGAAATACTAGTTGGACAGTCGCCCTGAA
CCACCCATGGGCCTTGCCCCACCCTGGCCCCAGCTTCCCGCGCCCCATCCACCCTTATGT
ATCCAAGAGAGAGCCAATATTCCGTAGCATGGGGGAAAGGAGCTGTCGTCTTGGTGCTGT
TTACCCACTTCCTTCGAACAGGCGTGCGCCGTGACCTGTTGCTGAAAACGGGGGGCGGGG
GGGGGGGATACAAAGGTTCCCCAGCGGCCGGCTGCGGGCCCGCCTCCCCCGCGCGGTTCG
GGGCACAGCGCTCTGCTGGGCTCGGCTCGGCGGCGCGGCAGGCCCCGCCCCCTTTCATGC
AAAACCCTCTGGCGAGGCTGGGCTCGGGCGCAGGAGCCGGCGCTCGCTGATTGGCCGCCG
GAAACCCATTTATTCCCTGACAGCCCCCATCACATGGATGGTTGTCTATTAACTTGTTCA
AAAAAGTATCAGGAGTTGTCAAGGCAGAGAAGAGAGTGTTTGCAAAAAGGGAAAAGTACT
TTGCTGCCTCTTTAAGACTAGGGCTGGGAGAAAGAAGAGGAGAGAGAAAGAAAGGAGAGA
AGTTTGGAGCCCGAGGCTTAAGCCTTTCCAAAAACTAATCACAACAATCGCGGCGGCCCG
AGGAGGAGAGCGCCTGTTTTTTCATCCCAATTGCACTTCGCCCGTCTCGAGCTCCGCTTC
CCCCCAACTATTCTCCGCCAGATCTCCGCGCAGGGCCGTGCACGCCGAGGCCCCCGCCCG
CGGCCCCTGCATCCCGGCCCCCGAGCGCGGCCCCCACAGTCCCGGCCGGGCCGAGGGTTG
GCGGCCGCCGGCGGGCCGCGCCCGCCCAGCGCCCGCATGTATAACATGATGGAGACGGAG
CTGAAGCCGCCGGGCCCGCAGCAAGCTTCGGGGGGCGGCGGCGGAGGAGGCAACGCCACG
GCGGCGGCGACCGGCGGCAACCAGAAGAACAGCCCGGACCGCGTCAAGAGGCCCATGAAC
GCCTTCATGGTATGGTCCCGGGGGCAGCGGCGTAAGATGGCCCAGGAGAACCCCAAGATG
CACAACTCGGAGATCAGCAAGCGCCTGGGCGCGGAGTGGAAACTTTTGTCCGAGACCGAG
AAGCGGCCGTTCATCGACGAGGCCAAGCGGCTGCGCGCTCTGCACATGAAGGAGCACCCG
GATTATAAATACCGGCCGCGGCGGAAAACCAAGACGCTCATGAAGAAGGATAAGTACACG
CTTCCCGGAGGCTTGCTGGCCCCCGGCGGGAACAGCATGGCGAGCGGGGTTGGGGTGGGC
GCCGGCCTGGGTGCGGGCGTGAACCAGCGCATGGACAGCTACGCGCACATGAACGGCTGG
AGCAACGGCAGCTACAGCATGATGCAGGAGCAGCTGGGCTACCCGCAGCACCCGGGCCTC
AACGCTCACGGCGCGGCACAGATGCAACCGATGCACCGCTACGACGTCAGCGCCCTGCAG
TACAACTCCATGACCAGCTCGCAGACCTACATGAACGGCTCGCCCACCTACAGCATGTCC
TACTCGCAGCAGGGCACCCCCGGTATGGCGCTGGGCTCCATGGGCTCTGTGGTCAAGTCC
GAGGCCAGCTCCAGCCCCCCCGTGGTTACCTCTTCCTCCCACTCCAGGGCGCCCTGCCAG
GCCGGGGACCTCCGGGACATGATCAGCATGTACCTCCCCGGCGCCGAGGTGCCGGAGCCC
GCTGCGCCCAGTAGACTGCACATGGCCCAGCACTACCAGAGCGGCCCGGTGCCCGGCACG
GCCATTAACGGCACACTGCCCCTGTCGCACATGTGAGGGCTGGACTGCGAACTGGAGAAG
GGGAGAGATTTTCAAAGAGATACAAGGGAATTGGGAGGGGTGCAAAAAGAGGAGAGTAGG
AAAAATCTGATAATGCTCAAAAGGAAAAAAAATCTCCGCAGCGAAACGACAGCTGCGGAA
AAAAACCACCAATCCCATCCAAATTAACGCAAAAACCGTGATGCCGACTAGAAAACTTTT
ATGAGAGATCTTGGGACTTCTTTTTGGGGGACTATTTTTGTACAGAGAAAACCTGAGGGC
GGCGGGGAGGGCGGGGGAATCGGACCATGTATAGATCTGGAGGAAAAAAACTACGCAAAA
CTTTTTTTTAAAGTTCTAGTGGTACGTTAGGCGCTTCGCAGGGAGTTCGCAAAAGTCTTT
ACCAGTAATATTTAGAGCTAGACTCCGGGCGATGAAAAAAAAGTTTTAATATTTGCAAGC
AACTTTTGTACAGTATTTATCGAGATAAACATGGCAATCAAATGTCCATTGTTTATAAGC
TGAGAATTTGCCAATATTTTTCGAGGAAAGGGTTCTTGCTGGGTTTTGATTCTGCAGCTT
AAATTTAGGACCGTTACAAACAAGGAAGGAGTTTATTCGGATTTGAACATTTTAGTTTTA
AAATTGTACAAAAGGAAAACATGAGAGCAAGTACTGGCAAGACCGTTTTCGTGGTCTTGT
TTAAGGCAAACGTTCTAGATTGTACTAAATTTTTAACTTACTGTTAAAGGCAAAAAAAAA
ATGTCCATGCAGGTTGATATCGTTGGTAATTTATAATAGCTTTTGTTCAATCCTACCCTT
TCATTTTGTTCACATAAAAAATATGGAATTACTGTGTTTGAAATATTTTCTTATGGTTTG
TAATATTTCTGTAAATTGTGATATTTTAAGGTTTTTCCCCCCTTTTATTTTCCGTAGTTG
TATTTTAAAAGATTCGGCTCTGTTATTGGAATCAGGCTGCCGAGAATCCATGTATATATT
TGAACTAATACCATCCTTATAACAGCTACATTTTCAACTTAAGTTTTTACTCCATTATGC
ACAGTTTGAGATAAATAAATTTTTGAAATATGGACACTGAAATTATGCCTGAGTCTTTCA
TTTCTTTGTGGCTAGCATGCTTATACATAACTTCTTGGGGAACTGGATAACTGTTCAGCC
ACCAAGATCTTGATGTTACCAGCAATGTCTGTTAGCTTTAACTGCAGAAGAAAAAAATGG
CCGAATGATTAATAACGGGGAACTGAAATGCGTTGACATTTCTAGAATAGAAACTAGAAG
CATATATTGTAAGTTCACCCCCCTCCTTCCCTGAGCAGCGTGAATAAGCGCGATGTGGGC
TTAAGCTCGCTTTAGCACTTGTTGCCAGAACGAGTCAATTCTGAAAATTTTCGTGTAGCT
TAGCAGATGAGATACTGCGCCAAATCAGAACCAGGTTGGCTGGGTTGGTTTTCATTTTCT
TCACAACACAATGGCCCTTTGAAATGTGGTTTATAGGGGAAAATGATGCTTCTTGTATCG
GAATAATTACAAAGTAGACGCGCCGAGCGTTCTGCGGGGTAGGTGGTTGGGTGACTCCTA
GCTCTGTCTGCTATTGTGTGAGGAAACAAGTGGTTTTCTGTCTTTGTTTCCTGACTTCAT
AAACTTTGTCCTCTACGTTTTCCTGTTTGGGGTGAGGGAAAAGAGAAGAGCGGCTTGCAA
AATTCCCTTAATTATCATGGACTTTTTATTTATTTATTCCCCCCCCCTTTCTCCCCCACC
CCCCCCCCCACTCCGGATTCCACTTCTTAATTTGGCAGCGCGGGTCCAAGCCTGTAGTCC
CAAATCGGAAAATCTCTGCAGCTGGTACACGCAAAAGAGAAGCCAGGCAACAGACATATT
ACAGAAGAAAGCTCTCAACTCCGAGGTAGATATTTCGCATTGTGCGCTCTCATCACATTT
GGACATGATTGTGCTTTTGATCTGTTAACTGTTTTACTACAGTAGTAGAGAGAGGGGGAG
GAGAGAGGGTGGGGAAAGGAGATTGGATTTGCTGTTTTCTTTTGCTCCAGGAAAAGTAAG
AGGCTGGCGACGTCCTCGGTTGGAGCGGAAAAGTTGGGGGAACCGCCGTGGTCTTTAAGT
TCAACCAGCGGCTCTAGCGTAGCCGAGGAAGTCGCTGGCCCGCTTTGCTTTTTTTTTTTT
TTTTTTTTTTTTTTTTTTTTTTTTTTTTAATTGGCTCCTGGTTTCGGTCATCTTCTATCC
AAAGGCACCAAGAACCAGAAATGGGGCGTCCTTGTGAGTTCTGCATTGCTTCTTATTTCT
AGAGCGTCCACTAGCTGCATCTCTGCAGAAGTTAGGATCCCGGGGCGCTTTCTGCCCTTC
AGCCGAGTACCGGCCGCCGCCAGTTCTCTCAGCCTCTAGGCCTGTGTCGCCTCTTTTGCA
AGAAAGTAATTTCTTTCTTAAAGAGCTACTAATAATGTTCTTTGGAGGATTATGAAGGTC
CTGTTTTCTGTGTTTATATTTCTTCTCGGTCTTTTCATTTCAGGTGTAGAGTTGGTTGTT
TGATTCTTTATTTTCGTTTTTAGGGTAAGGTACTGGGAAGGGACATTTATTCAGTTCCCA
GTCCAAGCTAGGCAGGTTCCCCTCTAATTAATGCAGAGACTCTAAAAGAATTTCCCGGGC
TCGGGCAGCCATTGTGATGCATATAGGATTATTCACGTGGTAATGAGCACAGTCGACAGT
TCTTGCTCACACATAGGAATAAAAGAAACTTTGAATAAAGACCCAAATGACGGGCGTGGG
GGGAGAGGGGAGGATATTCCCGGAACTCCAGCCAATGGACAGTATAAAATGTATATGTTT
GAAAATTAATATATCTTAGGGGTATATATAAAATTTACAATAATTGACCCGACTCAGCCT
CTCAACTTAAAGGAACAAGGAAGGGGCTTGGCATATCTGACCCAAATCAAACACTTTGGG
GAGACGCTCAGGTTCAAATATTTTGCAATACAGAAGAGAACTTTTGATAGTTGAACTCAT
TTTAAGTTATTATCACTGCAAAAAAAGGAGAAGCCCCATTCTTGCTCTTATCCCACCATA
TCTCCAAACCAAATAATTTAAAAGAAGAGGCCAAACTATTTTGTTTGCAAATATAGATGC
TTTGATAAACTGCAGCGCTACCCATTTCATTAGGTAAAACATTCTCAAGATGTGCAATTG
CATAACTAGGCCAGAATTAATAAGCAAATAATTTTAAGAATAATTTCATTTTTTTAAGAA
AAGAGATAAAGTCATGATTCTACCCAGAGAGGACTTGCTGATGTCGCTGCCTGTGACTTC
TTTCCGAGGAATTTTATTCTGGTCAGTGAGGCCTTCATTTTCAGTCAAGAGGGGAATTTA
AGTGTTGCTTTGACTTTATACACAGACTAGAAATCTGTAACAGGACGAGCATATAACCAG
TTCTTACTACATCTTTTCTTCCATACCCACCCCCTCCATATCTTAAAGAGTGTTAAAATA
TTTTGCTGAGCGGGAGTAGATTAACAAGGTTCCTTTGCCAATGCCGGGAAGCTGGTATCA
CAGACCATCCCAGGGGAAAATGGCTCACATTAACCACTAAATGAATATTTGACAAGGGCT
CATTCGGAGGTATTATTACTATAAATGTGTCCCTACTGGACTTTTCAAGGTCAAAGAGCA
ATGCTTCAATTAATTATTTAGACTGCTAGTAGATTTGGATGTAATAGCTGTACTTATTTC
TGGAAAGCGACACATTCTTGCAGTGGGGAAACCTCCCGAGACTCTCCATCAGCAGCATCT
CAAATGGAAAGGTGTGTGAAGCCCTGGCATGCCCAAACTGACTTTTTTTTTTTTTTTCTT
TCACGAAATGTTTTCCAAAGCCAAGGGAGAGAAATACCCTTTCCCCCCTTCCCTATTTCA
GCAACTATTTTTAGTTTAAAAGGAAAAACAATATAATTTATGTTCGTTTCATCATCATGT
CTAGCAAGATCTTCTAGAGTTTGTGATGTTGGGGAGGCTGGGTGGTATTTCATATAACCT
CTGCCTTGTCTAAATAGCAAAGTCGGAGGATTTCACAGCCCCTTCTTGTCAGGCTTTGAA
CACAGGTAGAGTACAGTATCCTGTTAGACAATAAAAGCAAAGGTTTGAAATGGAAGGCAC
CGGGCTTAGAGTACTGAGTTCTAGTAATGGCAGAGTAAATTGGGGTGCAAGGTGGTCCCC
CCTTCTCCTATTGGTCTGAAGGCTGTAAGGGAGGGCACATTCCTGCCATGTCGCCAGTTC
CTCCATGACCCTAGGTAAAATGGTAATCGAATGATTTTGAGAGTAAGATTCCTTCACAAT
AATATAAATTGAATGAATAAGAGATAAGCTGGGGGGTAGTAATTACAGCCCAATTCATTC
AGCTTTGCAGAACTTTTGTTGTAGGCGCTCCATTGACTGGGTTTGAGCTGCCAGCTTTCT
CACATTAAAAAGGAGCTGATCAGTGCCTGGGGGGAGGGGGCGGGGGGGGGGCAAGGACAA
CTGCTAAACTGCATGGCTCTGGGGTCTTCATTTAGAACCATTAGAAGAGTGAAATTAAAT
CGTGCCTTTGTGTGCGCGAGGTTTACACTTTTCAACTGCTCACAGTTTATAGCTAACTGC
TCTGAAATTGAGGTCTGACTGTGGCCTGGTCACCTGCTAGTTGGCATCTCTTATCGGTCT
GTCAGTCTGTCTGTCTACCTATCTTGGGATTGGAAGCACTTTTCTCTCTTCAAACTCCCC
CACCCCAATTCCTTGTTTTTGAAAGTTTTGAAAAATAGGCACTCATATTTTTCTTCCTGG
AGTTTTTCTTTTGGCTGCAACTGTTTTAGCCAAGACTGGAGCTCACAATCCCCCCCCATA
CCCCCACCCTACTATTACTTCAAAATAATTTGCATCTCTGTGGGGGGTTTTTTGCTTTGT
TTTTGTTTGTTTTCGGCTGCTTCTCGCTCTTGGAGCTAAGACTTCTTTTCAGGCTCCACC
TGGGCCTGGGGTTGGGGCTTGACTTCATATTCTACACTTTCTTTTTTGACCTGACTTGAA
AGATGTCTGACTGCCTCTCCCTAGGGACTCTATCTAGGAGATGGATCCCTGGAAGAAGGG
AGACACTCCGGCTTCTACTGTGAGAGTCTGGATAATATCCAAAGGCACACAGCCTCTGGA
AACTTAAAATAAAAAGCTCAACAGCGCTTTCCAAAGACAGGGAAAAGGCTCAAACTGCAA
GATTAGGTCGACGTCTTTCATAATTATTTTCTATTAAAAACTTTCCCGGAAATGTGTTCG
TGACACCAGCCGGGAGCCTCTTCTTTTCTAGGGATACTGGCCAGCTCTAGTATTGTTATT
CTCCGCAAGGATATTTTCCTTCTGTGGCCTTTAGAAAATAATGGACGACTCGACTTTCTT
GTTTTGACTAACGAAACCTCTCTTGGAGAGACTGGAGTACGCAGGTAAGCAGGGATTTCT
CTAGTCAGAGCACTCTTTCTGTGTGCGGTCCCGGATAGATTGTATTTTATACTTTGGTAG
AACGGGAATAGTGCTAACTTCCTGGGCGCTGCTGTCAGTTCCTCTCCAAAAGCAAGCGGT
AATCTTTGTCATTTGAGGGATGCAGAGATTTATTTGCTGCTTCTGGGCCAGCGTTCGGAC
TAGAGGCAGTGTTTCTAGTTGGCAGGCAAGTCAGGTGATTCAAACCTCGGAGGGGCCATT
AGTTTTATGACCCCATCTGCTTGTCTATAGCGAGTCAAGTGGACACGGATGTATAAAGAT
TTCGGCGCTTTGAACCACTTTTGCTTCTCCAGGCCCAGGTTCGGCAGGGCTGAGTTGAGA
GCTCTCCAGCCTCCTGCAGGCTCCCTGAAGGGAAGGGACTGCAGGGCCAAAGCCTGGAGA
CTGGCAAGGTACCGACTGGAGTCGGCAGCTAACCTGGACTGGCTAGGACCTGACGTCACT
GCGGCCAGGCCCCCATCCCCCGAGACTCCCAAAAAAGCTGCAGAGGGGTTCCCAGTGTCT
CTGCCCTCCCCGCAACCCTGCACCAAAAGAAACTTGCCCGAGTTTCTGGTACTGTGTAGC
TGTTACAGAGTCCTTCTGACTTAGGTTACAGAGTCCCCTGCCTCCTGCTCGGGAGCCTGA
ACCCTCTATATGTTGACCTCCTGGCCTCAGAGATGGCTGCTATAGGCTTAATACCCTCAA
GATCGGAAGTTGTTGGCCTGGGTGTTGTCTTCTTGACATCTTACCCTAGTCCTTTGCCTG
TGGCCAAGCCATACTGGGCTCTTCTCACCCAAGATTTGAGCCAGAGAGGACTGGTAAAAA
TGTGGGAGGCTTTGAGAGATTATTTTGGTAGGGGGGTGGGGCAGGAGGGAGGTCGAGATG
AACCAGCCCTTCACTTCCTAAGATGTGTAAGAGATAGCTGTATAAGACCACCTCCACACA
CCCCTCTACATCTACTGGCTTGATTGGAGCCTGAGATTAACCCTCTGTCTAACAGAAGGT
GAGAGACAGGGAACCAGTGCCAAGGCAGTCTCAAAGCTGTATACAAAGGTCCTGGCCCTT
GTTAGGGTGCTAAGCAGTGATGTTAGTCTTGGGGGTCACTCATCTTGCCTCTTTATCACC
CCCCTTCTGACTTAGGGTTAGCCTGGGAAGTTACTTTGAGACTCTGCCATCTGTGTGTGT
CTTCCTGAAAGGAAGAATATTGGCGCTTGAGACGAGTTGCCCCACCTCCAAAGGGCAATA
AAATGCTGATGGTATTAGAAGGAGCAGTGACTTGTCCCCTAGCACTCTTTACCACTGGTG
GCCAGACCAGAATGGGGAGATGCCCCTACCCCCAACTTGGGATGTCAGGGTCTGCAGCTA
CTCTGCGAGGCCTATACAGGAAAGGAAACACCAGAGAGTTCCTGGCCAAAACAGTAAAGT
TGATTTCCATCATACTAGCAGGCCCAGTTTTGGAGGACCCTGACCACCCCAACATTCAAA
TGGCTGATCTCTTATAAGTAATCCCAGATAAGCTCACACATGGCCTGCATACCTCTACAG
CAGGACTCTTTTCCTTGATGTGTGCTTTCAGAGTTGAGTGACCTGCTAGCTAGAGTTTAT
GCTAGGATCAGAATGAGTTGGTCAGCTGTATTTTGTTTTGTCTTCAGGCTCTTATCAAAT
TAGGCCAGAGGCCTTTCTAGACCGTGGCTTCTCTGTTTTCAGCCTTCCTGAGTCCCAGCA
ACAGCTTCGGACTTCTAAAGTCTTCTGGCTCTGATGTCACGGAGGTTTTGACAGTTGCTT
CTGGCTTACCACTGGCATACCATTTCCACGTTCTCCATACCTTCCACTCTTGGGGGTTTA
CACAGCTTTTAGCCAGAGCCCCATTAGACCCATCTCAAAATAAGAGCAATAACATATTTG
AGTCAGACACTGACTATAGACATTCCACGAGTGAGTTAAAGGTGAAAACCATTTGGTAGC
TGGAGTGTGTCTAAGAGGGACAGAGCCACTCACTGGTGGACAGACATCCTTTGGTGTTCC
TAGAAGTGCATTGACCAGGATTTCTTTTCAACCCTTAAATCCGTTCCATTTTTTGGATTC
CCTTCTATGGCGAATGGTCTGAAACCGAACTTTATATTCTGATATGGCCCCAGAATCTCA
CAAAATAATGACTAGACAGAAATCAGCCACCGTTCCAATCTGGGCTATTGCGTAAGGTTA
CAGTCCAGTCGTGGCGAAGCAAGCTTGTCTCTCAAGGTCCCCTTTCTGCTTGTTTCCCTC
CACTCCTCTACTCCAGGGAAGGTGCCTTAAAATCTCCTGGGAGTGTGTTTACTTCAACTT
CTGGTAAACTAGGCTAACACTCTGTCGCCAGCTTTCCAAACACCCTCTCGGTAGCTTTGT
GAAATCAGTGCAAATCATTTCAGAATTCAAGATGGCAAAATAAAGCTGAGCATATGGAGG
TAAGGCTTGGCTGTCAGGAAATGGATTTAAATGTTTAGCTCACACCTACCTCAGGCCCCA
GGACTTCCTCTTTCCTCCTCAGCAGCTTGCTCCTGGAATTTGGGTACCCTACCTCTCTTA
GCAAGCTGGCTCCCCAGCATAAATTATGAGTATGTATCAAGTGGGCCCTTCTGCTAAGAT
TAATCAGGGCCTATTCTCTCTTGCATGTTTCCACTTTGATCCCTATAGAAAGTTCTCCTT
ACCCTGTAAGCAATGTCATTCTACAAACTTACTATTTCCATATAAACTATGGAGGTAGGT
TTCGATAGAAAACAAAAAAACAAAAACAAAACAACAAAAAAAAAACAAAACAACAAAAAA
AAAGCAGGTAATCCTCCCACCCCCCACCCAGCCCCAGGAAGCTTTCCAAGTTAAGGACAC
AAAATATTTCATGGTTAGTTGTGTGAGCTTCTAAATTAGCTGCATATAAAGTATTTTAAG
ATTTTTTTTTTTTTTTTTGGCTGTCACTGGCTGGCAATACTCATTTTGTGTGTGTGTGTT
GGTTTGAAAAGCAGGAAGAAATGTAATGAATTGAGTGCTGTCAGAGATGTCTTCTGTTTG
AACAATCTGCGACGGGCTGAATGGCAGGGACTCCCTCATCCACTGCAGGTGCAGTAGAGC
TGGGGAAGGGGGAGGGGGCCCTCTGTTCAGTCAAAAAGCAGCATTTCCCACAATAGACCA
CACACTGGTGGCCAGCGTGACATCGGCTCACACTCACATACTTTCCCCCATCCACAGTTC
TGAACCGACAAAGTGGCCATACAGTAGGCTTGCATAGGTTCCTTTAATGAACATTTTGTG
GTTCCTATGGCCAGCATTGAAATCCATGAGCCCTGGGAGGAACAAATAGACTTTTAATCG
TGAGTTCCCAACTCAAATCTATTGCTGTAGATATTAAAAGTAAGCGGATCTCTCTGCTCT
CACCCAATATCAATGCTCGAGAGGCCCAGATGTGCTAGGATCTGAGAACTCTAAGTTAAA
AGTTTTTCTGAGACTACTTAGGATCCAAGCCTGGGTCTTGCAAGTCCTGTGAGATCAAAC
AGGAAAGGAGAGAAGGCATGAATTTCGTGTATTTGTTTAAATGTAAAAGGACCTCTAGTA
TTTTATTATGCGGCATGAGAGGGCTAATCCTACAAATGAAGGCACCTTAATCTTGCTGAG
CACAGTCCTGTCCCCTTTTGAATTGGTTTTACTGGGGAGAGGGGTGGGGAGGAAGAGAAG
GGGGTCAGGAAAGGCGGCAACTGTTTTAAAACTCTGGACAGAAATGCGACCACCCTTTAG
CTGCCCTTGCTGGCAACCAGCAGACGTTAGAAGAGTTTTCCTCTCACACTGGTGTGAGCT
CAGGCCCGGGTGCAGCAAGTTTTAAATGGAATTATTTAAGTGTGAGAGGCTACTGGGAAC
TTGGCAGTCAGGCCCTTCTTTAAACACCCTGCCCTCCCCCCACGCTTTGGCCAGGTTTTA
GTTTTGGGTCTGAAGATTTAGGGAAAGGCAAGATACTTCCCTCAGCACCACCCTAGCCTG
TGATAAGAGGGTGACACCAAGGTGGTCCAACTAATAGACGGTTCCCGTTTGTGCTGAGGA
AAATTACTCAGTGTTTACACACAGTTAAAACAAGCCAAGAAAAGCATCAACTTTCCAACA
CCCCTCCTCAATAAACCCTGTTTATGATTCCCTTAAACACTTCTGTGGGACTAAGAAGGA
CACCCTTGCTCTCCTCTGGGTAAGAGGAGAAGCCGGAGTGCGCTGGGTGGTTCTGAAAGG
CATTGATAGGAAAGACCAAATTCTATAAAATCCCGAATCACAGGAAAAGATGTCTGAGAG
TGAGACAAAGCTCACTTGCTTGGGGCCTTACGGCGGGTATGCCTATGGCGCCTACTTAAA
GTCTAGGCCTAGAAGAAGTGTTCCGATTCCCCCATCTACAGAGCCTGCAGCTTAGGCGCT
AACGTATCTTCCGGCCGGTACACACCCACAATTAATCTTTCTTATTAAAGCCTCCATTCG
GTACCCAAGGGGCAACTCAAACCTATTTAGATTTCCTTGGTTGGCTGCACAGATTTAAGT
GGGCAAAGAGTTATAAACCTAATAACAGAGGGCGCGCGCGAGAGGGATTTGAGTAGAGAA
GACGCAGGATTCACGGAGGTGGGGGGGGGGGGGAGGTGGAAGGATGCTGTGGGCCTTGCC
CACGTCTGGAGTCTGCCTCGGGTTGCAGCTGGAGCTGTAGGGAAGGCAGTGAGCCTCCCG
CGCGCGCGCCACGCGCAGCATTCTCGAGTGCACCTGCATCCCAGCCCCTTTGCTCAGCCC
GCAGGTACTCAAGGCGCCTCTTCCTTCCCAAAGAGGCGCAATCCTCAAAGCATCCCCAAC
ATGGGAACTTGCAGAGAACTAGGAAAGGTTTGCACTGTTTGGGATTAATTGAGAATAATT
AACACTGGACACGGTTAATCACCACTTCGCAGCTCTCTTCCCTCCTTTCGGGCCTGTGGT
GTCGGCCTCTTTTGCTCCGGCTGACGATGCGGGTGGGTTTGCTGGTGAAAGTGAAGACGT
CGCAGTAGCTGTCACCCAGTTCTGCTGTACTTTAAAGCGCTCGCATATTGTTTGATTACT
AATTCGAGTTAATATGATCTTTATGGCAACATAACAGTGGATAATTGGCCTTTTTTCTCA
ACAACAATGTAAATCACAATCGCTTTATTATTTAATAACGTCAAACGCTTCGTTGGATTG
GCCCCGACCGAGAAGACCTTTTCTTTCTAGACAGTATTATGGGGGAAGGACAATGAAGAT
CTAATTGTGGAGGTTTCATAAGTTGGCTCCGGTAAATGAACAGCTTCGATATGGAAGTCC
CAGCAGATGTGGGCACCGCTAGCTGTAGAAACTCCACCCCACCCCTCTACCCACCATCCA
AACACACTGTTGGAGGCTTTCTGGGGTGGCTGTGGTCCACGGAGCCTAGCAACCACCTGA
AGTTCCCAGTAGCAATTAGAGCTTGTATCAGGCTCTTTACATTGGGGATTTATCATTAAG
GCATCCAGTCAGCTCACCAAATTAACACGACTTGCAAATAGCCACAACCCTTTGGGCGCC
CTTACGGTGAATTTGGCTGTGGGACAGGGAGAGCAGGGGTCTGCGTTTTGTTTTGCTTTG
TTTTGGTTGGTTGGTTGGTTTGGTCTTATTTTGTTCTGGTGTGATTTTAAAAAAAAAAAA
AAAAAAAAACGGAATTAGTATTGCAGGGTCTTGGAATATACTTGTCTCAGACAGTTTGGC
AAGGGACTTGAGCCATTATTTCTCAAATGCCTGGGAAAAGCTGAGAGTACCCAGAGACCC
TCTCACAAGAAAGACCACTCATGGAAGGAAGGTGTCCCCGCTGCTAGAAAGATAGCCTCA
TCACCCTTGTCCCCAAAGGCCCAGTTCTAAAGGCATCCACCGCTGCTTCTGCTGTGGTCA
CAAGACCGCGGACGCTAGGGTCTTCTGAGTGGCAAGTCCCAGCCTTTGGAATTCGGGTCA
GAGGAGAGAGACTCGCAGCCTGTGGAGGTTTTGTTTTTGTGTGTGCCCGCCTCTCCATTT
TAGTCAACTAATACTGCCTGTCGGGGAAAAGGAACAATTCGCTCCCACCCACCCCTCCGC
GCCTTTCTAAGATAAACAGGAGGTGCGAAACGCTTCTGAGCACACGCGCCCCGGGGCCCT
CCTCCCACTCTGTGCGCCAACCGAGCATCTGTCCCCGCGTCCCCGAACCAGACCTGGGTG
ACAACTGCCGGTATTTCAAAACCGTCCCACTGACCGTCAACCATATTTACAATCCCCCAC
CCCCCAAATCGAGTCACTTCTCTGCCCACTCTCTCCTTTTCTGAGAACTTAAAAGAAGTG
GAAAACGTTGAGGAATTGAGAGTGGACTTTCAAAAACGAATCTTTGCCCACCGAAACACG
CACTCGCACTTTTTAAAAAGTAGTATTTCAGCACAAGGAGGACATTTGGAAACTTTCTCT
TAACAGGAGTCGGGCACATTGCTATTCTTGTGTGTTGGTCGTCTGGCCTCCCCACCCGCG
GCGGACAATACCCGCATTGAGACGCGGTGGCCTGCGGGCAGCGGGAAGCTTGGGACTGCG
CAGCCTCCTCCAAGGGGCCCGCAGCTACGGGAGCACTAGGATGGGAGCCGGGGCGGGGAG
GTCGGTCGCCGGAAGGACAGCCATTAGAAGTATCATTTTTGCCTAAAGCCTTATACTACG
CCTCGCTTTGAGGACTTAGATACAGGGTTGTATAAAGACTTAGAGAGTAGGAAGACCGAC
TCAACTGAGGACGAGTTTCGCATTTTGTTTCATTTTAATTGTCACCCCACCCCCCCGCAC
GCACGATTTTATTTAGACACTGAATTTTGCACCCCAGGCGGTCCAACCCCACAGACTTCA
CTCCTAGGCACCTCGTCTTTTGTTAATATCTCAACCTCGGGCTCTGACGCTAAGCAGGCT
TCCGCCTTGGTGCCAATTTTTGTCTCACCCGAGCCCTGGTACACTGCAATCTCGCGCTGG
GAGTACGGCACCGCAGAGGGCGGGGGGAGCCCAGGTCAGAGACTCGGGAACATTCTTTTC
TAAGCTCGATTGTTTTCTCCCTCAGAGCACACCAGCACCCAGGGCCTTTGCAGAAGAACC
TCGAGGTCAGCAGAGGCCCTCGGAAGGGCGCCACAGTGGCTGAAGCTGGCGTCTTAGGGT
TTAAAACGTGCACCCCGCCGAGTGTTGGGACCACGTGCTGCGCCTTCGAAAGGTGACGGC
GGCCCCGCTGCAGTCCCGGGCGGCGGGAGATGGCGCAGGGAACGCCGCAGCCCCCGGTGG
CGGCAGGGGCGGGTGCTGTGTGGCAGAACTGGCCTCGGCGCTGAGTGCAGAGAATTATCT
GGAGCGTGCTTGATCTGGGGCTGCGTAGTCAGCGTAGTCAGCTTCTGCTTTATTTGTTTG
TTTGTAATCTCATATTTAGCAAGCCAGGACGGTGGCAGCGAGGGAGAAAGGAAGGGATGG
AGGAGGGGGCTTCGCGCTAACCACACCCCTTCCTAATGAGTTAATTTCCATATTTGCGTC
TCCCGCTTCTAGCGCCCTCTCTTTCCGGGCGCCTCCGTGCAGTTGCGTCTTGCGCAGCTC
AGACACTCTCCACTTAGGAATGAAACAAAAAAGCCCCGGGTAAGAGCAGAAAATTGGTCT
ATTGATAACATTCGCTCCGAGTGTTGATCTTGGCATTGCGGGCAGCCGGTTAGTCTCCAC
CCCACTCCCCAAATGGGTCACACAGGGATTGCAGAGGGCTTGCGGACTTACTAGCTGACT
GCAGACAGACGTTGACGTCCCTCCCGCCTCCAACTGTCCGACCCTCGCATCGTCTTTTCT
CACAACTTCACATTTTTTTGTCCCTCAGGGTAAAAACAGTGGAAACCTAGCCAACGCAGA
AAAGGAGGGGAAATAATCTCAAACAAATGAATCAAAAGCGAAAGTTTCAAACTAGAGTCG
GACTGGGGCAGGGGCGGGGGGAGATAAAGTTTTGTACTAGAAAAGGAGTGCTGGTCGAAG
CTGGAAACAGGCTCTAGGGTGGACACCTGTGGGAATAGATTAAGGAAAGCTACGAACTGG
TATTGCCATCCAACAAAAAGTTGTGGCAAAGACAGTGAAAGGAGTTTTGGAGACACAGGA
ACTCAAAGGCAAGCCACGAATCAGGACTTCTATCTCGGTTGTCTCTGCTTGGATGAAGGC
TCTGTTCAAAAAAGTCCATGCAAGAAACAGACCTTCCCAGTTGCTCACCGCCCCTGTCCC
TCCCCACCTTGGTGGCTTCAACTCCTCTCTGGCTGCAGTGTCTAAACAGCTCTCTGGTCA
AAATAAACTGTCCCAAGAAACTTTCCAAACTGGGGAGCAACTTAGGCAGTTAGGCAGGGA
GCTTTAATCAAGATTTGTAGCTCTGCGAGGGGCAGCGACAGCAAACATCCCGCAGGTGTA
CGCCGTAACTCCACCATCCGGACTCCAATGTAGATTACTCTGGCCGCGTTTGATCGGCTC
TTTGAAAGCCTTTAACAATTGCCTGTGACGAACGACCGGGCTCAGTGTTTTCTGAATAAT
GCCTTGAGCGTAAGTCCTCGGGGTCTTTAAAGAGCTCCAGTTTGAGAGTGCTAGAGGGTG
TGTGTGTGTGTGTGTGTGTGCTGTTTTCGGTTTTGCTTTGAAGGAGAAAGGGGGGGAACT
AGTTCGGTTTAGCTTGTACCTCGTCAACTTTTAGCTGCTAACAGGTATCACTCAAGTCAG
TCAAACGCTTGATCCCTGTCACCTTTGCTTGCTGTCTTCCAGAAGCTGTGTATGGCATAT
TGTCTGTGTCAAGAACATTGCTTTTCCTTTTAATAATGCATTGTGTATATGTGTATGTAC
ATATTGTATTGTGTTGTGTTAATGAAATGACACAGTTACTAATTTTCTGTCTTGTCAGTT
ACAACTGCACTTCCTGCTCTGTTGAGGTAGTTAGAACAAACACTATTATTATTACCACTT
TAATACTGTCCTAGTATCTTCGCTGCTCTTTCTAAACTGTATCTATTCAGTAAGAGTTGG
ATTCGAACGTCAACGTTTTCCAAAGTAAAACCCGTAGTTTGCCACAACCCCTTCCAACAC
CTAGGCACCAAAACCCAACACCAAATTTTTTTTTAAAAGGAGCTGCTTCCAAACCTGTCT
TGTTTGCCTACCGTGTTTACATAAGGGGAGGGAGGCAAACTTTTGTCTGAAACTTACACT
AAGCAGAACTTCCATTTCTTAGAGTGTCAACAGTTGCAGGGCTTATCACACCAGTGTGAG
GGGCACACATCTGAATTGAAGGCCCACTCCTGCCACTTCAGAGCACGAAGGGCTACCTGT
GAATGACTGTTAAGTTTGCCTACTGGAAAAGTTTTTTTCTGTACTAAATCACACTGAAAG
ATGGGCAACGCCACTGTTTATTATCCAATTCTGGACAAGATCAGACCCCCAGTACCTAGG
GGCTCCTAGCTCTGGCCAGCAGGGGGGATGGAGGGGCTCTTCACAGCAGCCCCCTAGCTC
TGGCCAGCAGGGGGATGGGGGGGGCTCTTCACAGCAGCCCCCTTTGTTCTCCTGAGCTCC
TCTCTGATTTCAAGCTTCACTCGCCTGCCCCCCCCCCAAGTTTGTGTGTTAATGACGCTA
TTACCATCTGGCTTGCCCTACTTTCCAAAAGATATAAATCTCCCAGCTTGACTGCCCACA
TTATCATTTAAGTGCCACCATAGCCAGAAGGAAAAGATGCTTTCAAGGCTCAGATTCTTG
TGCTCAGACTGCCCTGGCACTACTCCTGTGCTATATGTACTATAGACTGCACATTGAGGG
CAAGACTACGCCTCAGAGAGGGCACATCCCCCAAACCAAAGAAGACTTGTTACCTGGTAG
AAGAGACTCCAAATGATTTCCCTCTAAAACTATTTTTTATTTTATCCAGATGCGCCAACG
TCTTTTTTGTGCTTGAACACTTCTCTCAATGCCCTCCTCTTGGGCTAGTAAAAGTGTCAG
CAAGACTTCCAGGCATTCTGAGCAATGTGGCCCTCTGTGGCCTTCCTTTTCAACAGGAGA
ATAGATTGTCTTTCTCTGTGGGAATGGGGGCAAGTGAAAGAGAGGTGAAAAGATGGCTTT
TGGGAGCTGGATAGCCCGGTCAATCTCCCACTTTTAATGGCGCCTGTATGGGTGTCTGTG
TGCTCTTCATGTGACTTACACACTCCTAGCTGCATGCCTGGATCCTCCTCTGTCTTTCCT
GGGCATAGTCATTGGTAGGTTTTTGCTTTTTGAGCACAAAAGCTGAGGACATATAACAAA
AGTAACTGGGCTGGCTTGTGCATGGTCCCAGGAAGCCCCCACTTATCTGGCCTGGTCTCT
GTGAATGGAACAGAGTAGACTCTGCATCTAAGCTCATGTGGGCTGAAGGTTCAGGCCCCT
CCTTGGTTTGAAAAGTTCACACACACACACACACACACACACACACACACACACACACAC
ACTTTCCAGATTTCCAGACTGTTTGCTTACAGGCAGTCATGTCTGGGTGCCTCTGTTTGT
GAGTTCTCCCTTCTTCCTAGAGGCAGGTTCCATTCCCGTCAGCCAACCCTACAGGTTGGA
AGAATCAGAAGTGTGAACTTCCCGGATACCTAGGGAAGCTCTTCAAAATCAGAATTTTAG
CATTTGAGGAAATTAGCTGAAGGGCCAGCAAACACACATGCACACACAGATGGACGCCAT
CACATTTCCATCTTTAAGAAAAAATATTTATATATTATTTGCTTACATATCCCTACTGCC
TTATTTAAACTAAGCAAAAGATGCACAAAAGTGACTACTCTATAGCACACTGATAAGGCT
GTTTTTGCACGAGTCTCTTTATTCCCCTCTCAGTTCATTTTCTGGCCTTTTTCTTCCAAA
CTCAAAAAAAAAAAAAATCTTGTTTAGAAATTTGTATCCCCCTTTTCCTTCTGAGAACAT
TATCGAGTTGATATGAAGAAATTGCAGAGGATATACCATTTAAGTAAGATGCACTTTTAA
TCACTGGTCATTAAAATGGTTATGTTAAATATACTCAATTACATGCATGACTTAACTCTA
ACAGTACTGTCTATTCTCCCAGCTGCTCACGTATTCCTAAACGGTAGTCTGCGGTGGAAA
CTTGATTATGCTGAATCCATACATTTCCATGGATTTCATCAGCCTAATTAATGCCTCAGT
GTGGTCCTGGGGCCTGAATGAACCTTTTACTGTCATTTGAGGTTTAAGGCAGTGTTGGAA
TGTGGAAGTTTCTCTCCCCTCCCTCCCTCTCTCTCTCTCTCTCTCTCTCTCTCTCTCTTG
CTTTGGGGATTCCACTAAGCAGGGTAGGTAGCAACCGTTAAAGAACAAAACTATTACACA
TCGAGGAAACCCGTTCAAACGTCGGGGAGGAAAAGTAGCCCGATTCTTCATTTGCATATT
CTTGATTTCATAGACAACCTCCAAATATTTAGTAAGGCAGAAATACCACCATGCTATTGA
ATCTCAAAACTGCACTGGAAAAGGGAAAGTTGGAAATAGATTTACAACCGGTGGCTGAAC
CCGTTTCTTTTGCTCATCAAAGCTGCCCTGCTCCGTCCTTTCTTCCGGCTCCATCACTCC
TAGACTGTTCCCCTCCACTGCAACTTTCATCTTTCCCGAGGAAGCACTCAGGGCGTGTTT
TCACAAGAAACTCAAATCACCCCCCAAGTGGGTGACTCCATTCTGTCTTTTCAGGTGTAA
ATTTACATTTGAATACTTCTCAACCTCACTGACCCCTGCTATCCCTGGCCCTGCCTCCTC
CGAGCTGCTGCCAATCTACAACCCCACCACTTGCAAGGGCAGGCAGAGGTCGAATTTCCC
AAACTCCACCCCTAACCCCCGAGACCAACAAGTGCTCCTACTTCCCAGGAGAGATAGCTC
AATATGTCTGTTCTTACTAACATGGATATGGAAGAATTCCATATACATCTTAAAAAGATG
TATTTTCTTGGTTACCAACAAGAGGAGAGGGAGAGAGAGAGAGAGAGAGAGAGAGAGAGA
GAGAGAGAGAGAGAGAGAGAGAGAGAGAGACGCAGGCACAGAGATAGACACAGAGACAGA
GAGAAAGCAAAAAGAGGTGGAAATTCTGGAGTCTTTAAGAAATGTAGTAACTCAGGCCCG
ACATGCTAGTGCATTCCTTTAATCCCAGCACCTGGGAGGCAGAAACAGGTGGATGTCTGC
GAGTTCGAGGCCAGCTTGATCAACAAAGTAAGTTCAAAACAGCCAGGGATATACAGAGAA
ATCTGAGGGGCCAGGACAGGGGAGTGGGGGGAGGAAAAGAATGTAGCAACACTGGCAAGT
GGACATTGAAACTTTTCCGTCTTCTTGAGTCCCCAAGGATCTGGGCTCCCAGGACCAGAT
TCTATGCCATTGGCTTAGAACTTGAGTCTACAGGGGAATGTCATACCTGGGTGCCCATCT
AATGAATAGAACCACAGGATTTCAGATTTATAAGCTTGGAACTTCATGTAGGTTATTGCT
AATGCAATAATTTTTGTACTATGAGTATATTTCAGGGTTGGAAGTTAGCCTTTTGTAGGG
CCTTGCTTAGATAAGGGATTCTAGAAGAGACAGTATACCAAAATTGGCATATACTGTGGG
CCATTTAGACAGATCAATGTAGACTCAGATATGTCTGTAAAACTTAACTAAGCCAAAGCT
TAGGGGACTGCCGTAGAAGGCACGTGCAGGTAGCCAGACCCTTATGAGGGTCTAGGAGGG
TCTCTTCATTAAGTGTAATGCTTTATACCATTGGTTTGGAATTTAGGAGGTGAGAGACAG
ATGATAAACATTGAATGTTTGAGGCCAGCCTTGGCTACAAGGAAGACACTGTATTGAACT
TAAGAGGAAAGGATAGGACAGTCTTGGCAGCATCCCATCCCACCCAGCAGCCCCTTACCT
CTGACTGGGATGCTATTTAGTCATTTCCTATAATGGCAAGAAAGGCTAACAAACTGATCA
AATGTCCAGTTAGCTGTCTCCATAAACATCAGAGTTGGCCGACCACATCTGGCATGATGT
TCCTGGTCCTGACTTCCGCTGTCCCACTTTCACTGGTGACACTTGTTTTTGAAATAGTGA
CTTGGTACCTGCGCGGGCTTTGTCCCTTCCGTCCCCATTGCTGTTTTCGAAAAGCCTGTG
GATCATGATCATGGATGAACTCTGCTGTTTCCTCAGTCCTCCAGCAAAGTTGCCAAAGAC
AGAGTCTGACAGAGTGCCGCTCGGACATGCGCAAAGCATCCCTTTCCGTTTCCAGCCCAG
CATAAACTGGGTGTATATGGTGCATGTCTGCAATCTCAGTACATGGGAGGCACAAGTTCA
AAGCTAGCCTGGGCCTGAGCCTGTCTCAAAAGACTAATTGGAATGTGTCAGGTGGCTTCC
GAGCGCTTGTAAAATGAGGCTGATTGGAAAGCCTGGCCTTTTGCAGAATCCCTGGTTGTT
CTATTTTCTTTCAGAGCTAAGTGGGTGCAGCATACCAACCTTGACTCCAGAAGGCTGAGC
AAATTAGAAGTGGGGTGTTTCATTGTCCAACCACAGATGCTAATGATGGTCGACGTAGGA
AACACAGACTCCGACAGCCGAGGTGTAGCAATGACAAGTGTCACACATTCATGCTATAAA
ATGATAAGCTGTGTCACTTGGCCTGTTGCTGTCCGATCTCCCCTTGGCTTTCTTTTTTAT
TTGTTTGTTTGTTTGGTTGGTTGGTTTTGCTTTTCCAGACTTGGTTTCTCTGTGTAGCTC
TGGCTGTCCTGAAACTCCCTCTGTAGATCAGACTAGTCTCAAACGCATCCACCTGCCTGT
GCTATTGGAGGGCAGAGATTAAAGGTGTGTGCCACCGTTGTCCAGCTACCTCTAGCTTTC
TTCTGCATATGTTTGTTTACTCACATGGATGGTTTGATGCAGGGACAGGGCCACTGTGTT
ATTTGCTGCACAGGCTGACAGAATTCTCAAGGGTATTTTTACCTACAGTGTGTAAAGAAT
TTGTGGTGTGCCACTTAGCAGTCAGAAAACATGCCCTCTTAGCAGAGTTTTGGGGAGAGT
TAACACGTTTTCTGTAGAATGTATTCTAGAGTAGGTGCATCTGGCAACACGTTTTTAAAT
GATTTCCTATGAAACAAGTCACTGAGCCGAGTAGAAAACACCATGTCACTGATAACACAC
TTGGTCCAGTCATGGGTTCCTCTTCTCCTCTGAGTGGCATGCTAGCCTTCCTTCCTTCAC
GAGGCAAACTGCAGCAAGGCTGCACACGTCTCCAGCAGTGGGGAAGTTGGGACAAAGGCG
ATTCAAACTGTGCCCTTGTTTTCGGAGTTGCAGGATTTAAATGCTGCAGTACCCTGGCAG
TGGCCCTGCAGGCTGGCTTTGGAACTGTTCGGTGCTTAGTTTCTAAATTCTACTTTTAAA
TCCAAATCCGAATTTTTTTCCCCCATTGGTTCAGGAAAGAAAAAGAAATACCTAATTTGA
AATCCTGTTATAAATTCTACGAAAGCCAACTTAGAAGAGCTTAGAAATAGCTCTGAGTCC
CACATCTCAATATGCTGTGCTGGCTCCTGTGGTTGTTTCTGAAAGAAGAAAGGGAACACC
TGGTCTCTAACCAGGAGGAAAGCGGATTCCGGCACCGGCATCTCGGTTGCTCAGTGGGGG
CAGGCCTCTGCACTCCCAGCGATCAGGAAATTTAAAGCCGGTTGGATACATCTGCAAACA
GCACATTTCCCAACTTGGGAAATGCCAGTTCGTGTTATTTCTGTGGCTAGGAGTTGCTTA
GGATCTGTGACAGCTGAGGTTTTCCTATTGATTTTATGACAATGTTGTTCAGAGAGCTCA
CAGAACTGAGAAGAGAGGAGAGTCCAGTTTAGCAAGGTGATTCTGAACTCGAGTGCTGTG
CCTTAATCAAAGTGCGGAAAATGAAATTCGAGCTCCAGAAAGCTGCAAAGGGGGAATTCG
ATTCTGAGCCTGAACTTTTATACCTAACTCAACCCTCGGAGGAAGAGGGGTGGGACTGGC
TGCTGACTTTGAATACTTATGATTGACCATCGGATGCATCAGCCTCAAAAGAAATCATAT
CTTATATTAAGGAGGCAGAGAGGTGGCTCAGCAGTTAAGAGTACTTGCTGCTCTTGTAGA
GGACCTAAATTCCGTTCCTAGCACCTATGTCAAGCAGTTTACAACTACCTATAACTCTTA
GCTCTAGAGAATCTGATGCTTTCTGCCCTCCGTGGGGCACCAGTATTGCACATTGCACAT
GTGTAATGTGCGCGCACCACACACACACACACACACACACACACACACATGAAACTAAAG
ATTTTTTTTTTTTTTTTTTTTTTTTGGTAAGAAACCACAAGTGAGGTCATTGTAGTTGAT
TCTAGATTTGTGAGCATGCCCAATGAGAGCAGCCGTTAGCAGTGTAAGATGGGTGGAGGT
CGGGATGAAGGCACCAAACACACATTGCTCTGAAAAATCTTCAAACTCATATTTAGTTCT
TAAATAACTTGATGCGCAAGTATTCTTCCGATGTAGCCACAGAGGAAAATACCATTTTTC
ATCTTGTGCATTATTTTCTCCATGGTAAGGCACCGGCAAGCACACTCATCTCGGTGGAAG
TCCAGTGAATCCCAAAACCCCAGGACTTAAACAAACAAACAAAAACACCGGGTCAAGAAA
AATTTGTAGGTCAAGGATGCGGAGTCCGTGTGCTTGGAAGGCAGAAACGCAGGTGGAGCA
GAGAGCAGCCCTGTTGGAACTGTGGAATCACTAGGTAACCTGAGCAATCGGTGGAGGCTG
CTAGAGAGCTGGCTGGCAGGTACCCCGATGGTCTGTGCTGATCGGAGCACAACTGGGAAA
CTGTGGCATGGGTCAGGGTCTGCAGCTTGCCCGCCTCATCATACGGATCTGCTTGCATCA
CTGTGTTTGTTGCTGAAAGCCATCCAGCTTGCTGCAGCCACGTCACCCGCCATTTGTCAG
CCTGATTCATTGCCGGCAGTAACTTTTCCTGATGTCTCACTCTCTGACACTTGTATTTTG
GGATTAAAACTAGATGTCCTAAGGGGCTAGGGATGTAGCTCATTTGGTAGAGTGTTTTCC
TAGCATGCTGGAAAGCCTGGATTTCCTACATAAACCAGACATGGCAGCATATGCCCGGGA
CTCTGAAGATTTAACACAAGGCTCGGAAGCTCAAGTTGAAGGCCAGCCTAGGCTACAGAG
AACAAAACCTGTGGTTGAGAGAAGCATCCTTGGCACTGTTCCTCACAGAGACAAGGCCCA
GGCTAGCAGAAGGAGGAGCCACTTGAACCATTTCATCATATCTCTGTATAAGTCGTATGA
GTTCTGATGGCCTGGCTCCTCTCTTCTCCAGGGCCGTTCACAGTCCCATCACCTCTGTGG
TTGGGCTATGCTTGATAGTGAGGTATAGAAAGATACATGTATGTGTGTGAGTATGTATGA
GTATGTTTGTGTTTCTGAGTGCATGGTTGGTGGGGACAGGTGATGTCTAACTTCCATCCA
CCCATCACCTGGGTAGTTCTAAGTCCTCCCTGAGTACTGTTGCAGAACTGAGTACTCCCA
ATGAACCATCTTGTTGGCCCAGTAAGTCTGTTTTCAGACATGAACCTGAATGGATACTAG
GGAGAGAAAAAACAAACTGACAAGTTTTCCCTGATGTGGAATCTGGTTTTGCATTACTCA
AAAGAAAAAGGAAGAGCTATTTAGCTGGAGGAAGGGCGCCAGAGAGGGGGAAGGGAAAGG
GGAAGAGGGAAGGGGAAGGGGTATGAGCAACAGCCTATATGGTGTATGTATGTGATCGAT
GCTATCAGTGCGTTATAATAAGAGACATCCCATCTCTAAGAGTTTCCCAAAGGCCTATGA
AGGATGCAGGGGGAGGCTTTTCCAAGTGTGGGTGTTTTGGAACAGACTGGTTAAGTTGCC
CATACCGAACACCTTCAAAGATCAGGACCATGGATGGATGCGTCAAGAGGAAAGAAGGGA
TCATCTCCTAGGACAGGGTATGGGCTAGGTCATCAGCTCTTTCCTCCACTGGCTTCACCC
CTGATCAGGAACACGCCCAGAAGGGATATTCCCACTTCTTACTTCCACAAGCCTTGCCCA
CATTCTTCTCTCTGCCCAGCTCTGAAATCTGCTTCTTGTTTCCATCTGATTTTAAGACAG
GACTTCTTGTAGTCCAGGCTAGCCTAGAACTCACTATATAGCTGAGAATAACCTTGAACT
TCTGATCCTCTCGCCCCCACCTCCTGAGTACTGGGATACAGGCATGTGTCACCGTACCCA
GTTTATGCAGTAAAGGATTGAGCGGGAACCTGTACACGTTAGGGAAGCCTTCCACCAGCT
CAGCTACAACCCCAGCCCCACTGAACGTAGTGGTGCACACATGTAAACTCAGCACTGGGG
GAAAGGAGGCAGGAGAATCAGACGCTAAAGTTCATTCTCACCAGCATAGTGAGTCCCAGG
CCAGGCTGGTGTGCACCAGACCCTATCAAAAGAAAAAGAGGAGGCAGGAGGAGGAAAGGA
ATGAGGAGTAGTCATCTTTCCCCTCACTCGTTTCTCCTCTGGGGTCCCCTGGAGATTTTT
CAGAATTAAGTCATGATCTAAGTTAGATGAGAGAGAGAGAGAGAGAGAGAGAGAGAGAGA
GAGAGAGAGAGAGAGAGAGAGGAGAAATTCTCCCCAGAAGTAATGAGTAAGAATAAAATG
GGGCCGCTCCACAGACAATAAGGTAAGACTCACATCTGAAGGCAGCCACAGGTGGCAGGC
AGAGGTAGGAAGGGGAGGTTTAGTTTAGCTTCTCTTTTCAAGGTTCTTGGATCTTGAAGA
CAGACAGCAAAGCTAGAGTCAAATGGATCAGCAATAAAGCGGCAAGTCATGTTTGGATGG
TCAGCCATCCTGGGTCACATAGCTCCAGGCTATTTGGGCAGTCTTTCCTGCCACTGGTAG
GGGAGATAAACTGAAGGCTGGCAACCCTTCTGTTTGACATCAGTTCAAATTCGTAGGTCA
ATGTTATTGGCCATAACAACTCAGGGAAGGAAATTAGAGAAATAATATGAGCACCATGGC
CTCAATGTGGTTTATACAACACACCTCCTGGGAGCTGGGAAGCTTCCCAAGGCTCTGGAG
TTAGTTTCTTTACATACACCTGGGTTCATGGAGACTCCACTCCGGTTGTTGCAGGAAGAG
TCAGTTAAGCGGTTTTGCCTTTGGTACCTGAAGGACTCCAGCTGACATTGCTGGTAGATA
TTCCCTGTTCTGTAAGGAGGTTCTGCAGGTCTCCAGGGCCAAGCTAGGTCTAAGAGTGGA
TTCTAGCCATTGGGGCCTCTGGAGTTCAGGTTTTGCAACTATAAATTTATCTGTAGATTT
TAGTGTGTGCTGCAGAGCACAACACACTTGGAGATCTTCAGCATCAGGGAACATTCAGCT
TGATGGGCTGCTAAATAAAATATCCGTATCATTGCATAAATGTTTATGCACAAAATGAAA
AATTGAGGACTGGGGTGTAGCTCAGTTGGGAAAATGCTTTTCTAGAGTGCAAGAAGTTCT
GGGCTGGATCTTCAGTACAAAATAAACCAGCACTTGAGAGGTGGATGCGGAGGATTCTGA
AGTTCAAGGTCATCGGAGGAAAAAGGAAGGAACCTGGAAAATGGGGGTGGGGTGGGGGTG
GGACTGGGGGTGGGGGTGGGTAGGTCTGACAACTGAAGAAGCTAACTGGAGGGTCTTGGG
AATAAGTTTTTTTTTTTTTCTTTTTTCAGATCGAACCTAGAAATTGTACTTTCCTCAAGA
TCCGCTTAAGAGAATCTGGTTGATGGCTTTGGTCTGAGAGTTCAGACATCTCTTGTGCAA
CTAAGAAAGACCTCATTTTCCATTTGCTGGATCCTCCTGGTTTGTCATCCCTGAGTCCTG
TAAGAAGCTCATCAGGAGGTCCCCTGCGCCGGAAGGACCATGTGAGCTCATCCCAGATGA
TGGGTGGCACCATGGTTTTAGCAGCTCACACAGTGGAGAACCACATTTGCTCTGGAAGAG
CTTAGCAACATGTATTTGATAACACAACAAGGTCAGCTTGAGCTCTATCCTTCTGTGGCC
ATACTGAACAAAAGGAGAGACAGACAGACAGACAGACAGACAGACAGGCAGGCAGGCAGG
CAAGCAGACAGAGGCAGAGACAGGCAGACAGAGACAGAGAAACAGAGAAATGATTCCTGA
ATTATTTTTAAAAATTAATTTTAAAATTCAGATCAATTAATCAGTAATACATGCCTGTAG
TCTCAGCCCTAGAACAGATCAAACAGGAGAGTCTCAAGACTAAGGTCAGCCTGGACCACT
GGTGACTGTTTCAAAGAAAACAAATTACCATTTGGGCATAATGGCACACGCCTTTTAATT
CCAGTCCTTGGGAGGCAGAGGCAAGTGGGTCTCTGAGTTCGGGACCAGCCTAGTCTACAG
AGTGAGTTCCAGGTCAGCCAGGGCTATACAGAGAAACCTTATCTCAAACCAGCCAACAAA
ACCCACAGCAAACCGAAAACAGGTTATCCTTTAAAAAGACGATTTAGCTGGGCAGTGGTG
GCACATGCCTTTAATCCCAGCACTTGGGAGGCAGAGGGAGGTGGGTTTCTGAGTTCGAGG
CCAGCCTGGTCTACAAGGTGAGTGCCAGGACAGCCGGGACTATACAGAGAAACCCTGTCT
CAAAAAAAAAACAACAACAACAACAACAACAAAAAAGACAATTTAGCCAGATATGATGGC
TCATGCCTTTAATCCCAGCACTTGCAAGGTAGACACAGGCAGCGAGTTCAAATCTATCCA
GGTCTATATATTGAATTCCAGGACACCCAGGGGTACAGATTAGAGAGACTTCATGTTTAA
CAACACACACACACACACACACACACACACACACACACACCCCACTATGTGAATACACAG
GTTTATGTGCATCCTATCCCAGAGAGCCTGTGGTGATTATAAAACAGTAAAAATAGGGCA
CAGTAGACAGCACCTTCGAGATCAGCTTAGAACACTTACCTGTCACTTCTGTGTCACTTT
TGGTGTGGCAGTTATTATATTTCTATAATTCATCTTTTGAGGGAGGCTCAGAATCGGTAT
GAAATGATATATGTTTACCTCTTTACTCTGTGAATCAGGCTCTCATATAGTCTAAGCTGG
CCTTGAACTCCTGGTATAGCAGAGGGTGGCCTTGATCTGGGAGCAAAGGTGCTGTCATTT
CCAGCAGAGAAATGATATCTAGACCAAAGACACAGTTTTTATTATATAGCCAATGCTTCT
TTAAATGCCTGGCAACCCTCCCTTCTGCAGTGCTTGATGGTGTGTTACTGAAGGAGTTTT
CCTAAACACCAGCACAAATGAACGGGCACACATCAAGCATACAAGACCTGGAGGAGGGAG
GGGGCCCTGCCGATTCCTCAGATGCAGTGATGGATGAGAAAAGTAAGGGTGGACCAGAGC
AGCCACAGCATTGAAAGTCTGTGGTTTCATTTCACAGAAGTAGTTGTTCAGCTCTGTACT
TGGTTTGCCATTGGCAGTGTTGTATAGGGGGCTGAGGCTCAAACCCAGGCCCTTACCACT
AGGGACTGTCATTCTTAGCCTTCCAACCTTAAAAACAAACAAAACAACAACAACAAAAAC
TTATTTTGATTTTCATTTAATTTCATATTGCACCCAGGAACTATTTTAAGAAATCTTGTG
TCATAACCTGTGACCAAAAGTTAAGTAGCAGTTTTCCTAATGTGTCTGCGTTTGCTATAA
AGAATTGAAACTGAGCCAGGCAGTGTTGGTGCATGCCTTTAGTCTCAGCACTTGGGAGGC
AGTAGCAGATGGATTTCTGAGTTCGAGGCCAGCCTGGTCTACAGAGTGAGGACAGGACAG
CCAGGGCTATACAGAGAAACCCTATCTCCAAAGCCGGAACAAAAAAAGGTTTGAAACTGT
GTGAGTATTTTCATTGTCTGGCACTTTATAACAGGTCTTATTTGGTATTGACATTGGTAT
TTGGAATGAGCATTTGAAGGTTTTAAAAGCTTCAGTATTTATTTTGTTCTAAAATAAAGT
ACCTTTTCCCTCTGTGTATTCTTTCTTATGTGTAAAGAATTTCTAGATTTTTTTTTATTT
TAATTTTTATGTCTAGGTCTTTTGTCTACACACATGACTGTGTACCATGTGCACGCCTGG
TGTTCATGGAAGTCAGAAGAGGGCATGGGATTCCCTGGGACTTCAGTTACAGACAGGTTT
GAGCTGCTATGTGGTTATTGGGAATTTGAACCTGGGTCCTCTGAAAGAGCAGCCAATGGT
CCTGATTGGTTGAGCCACCTCTTCAGCCCTGGGTGTTGTCTTTAATGTACATATTATTTT
TGTGAAGTCATTTGTTACAAAATGAAGTATGTAATAACAAGTCTTTTGGGGTTTTCCCCC
CTAATTTTATTATTTCAAGGAAGGTACAATGAAGAGTCTTCACTCAAGGGGAAAAACTAC
CCTGAGCCTGTTTTTGAAGTAAAAATTTTTGTTTGGCGATTTCCTCCGATAGGTAGAGTT
TATTCTGGGTCTTATTTCAAAGCCGATTATTCTGAGAAGAGAAGGGCAATATTACAAAGA
CAATCACATTGTGTAAAAAGATTTGCTTGTGCCTCATTCATATGTTGTCAACAATATGAC
CTAAAAAATAGGAAGAAAGAGGTGAAAAAAGACACGAAACAAACATAAAAACAGTATCTG
CTTCAAACATCAAACTTTTCCGTTTGGAAGGGCATCTTTTAGGTCTTTATCAACATCCAA
AGTATAAACAAATCAAAGGTGTCTTTCTTGTTCTTTTAAAAAACATTAACTGTGATACAC
ATCTCTGTGAGGTAGGTTTTAACATATTTTTTCCTATTTTTTTTCCCCTGCTCCATTCAG
TAAGAAGGATAAGCCTTTAGAGTATCCAGTCACCGTGGTAACTGCCAAAAAAATTCTCCT
GAAGTTTGAAGAGGTCAGGTCTTGGGGTCGACAACTCTGCCCTCTCCCTGAGCCCAAGCA
ATGGCGGTCCTGCGGTTGGAGTGTCAGGCCAGATCTGACCGTGGGAGGTGCCCCACTCTG
GCACGGAGAGAAATTTTTTGAGTCAGTTCATGGCCTAGACTCTCCAGGTGGCCTCCAAAA
TCAATTCTGACCTCCTGACCCTGTCTCACAGAGGCATAGCATGCACCCTAAGTAAGGATT
TAGCCAGAGACGACAGCATTTGCTGAGTGTTATTTGGGACAGTATAAACACTTGAACAGG
CAAGTGAGGGGTTGTCAGCCCCAGAAATCATTAAAGCTCACAGCAAAACAAGGAACTCTG
CTTTCAAAAGTTACAAGTGCCCATGTGTCTGATTCAGAGTCCCTACCGGAATAAAAATCA
GTTTCATGTAAATAATAAAACCAACAGTTACTCTTTTATATCTTTTGCTACAAATATGCA
AATAAGATAGAAAGATCTTCAAGGAACTAGACAAAGCACGAGTATCATGTGCTAGAGAAG
GAAGCTAATTATTAAAATTCATTAATAAGCAAAGAACTTGTAGCATTGTTAAAGTGGTAA
AGTTCATGCCGGTTTTGAAAGATTTTAAAGGAAAAATTTTGACAGTGCTGCCTTGTCTGG
ACAAAGAAATCTAAGCAGTGGGGATGAGGATGGAATTGTCTGCCTCACTCCCTTGCTACT
TTGTAAAGCAAATGACTTATAGCCTCCATTTGGATACAAAGTAGAGAAACTTTGTAAATA
AGGAAAATCCCATCACTCACAGCTAAAGAAGAAGAAAAGAGAGAAAAGACAAAATGTAAC
AGTGTCTCCCGGCAGAGTTACAAGTTGTCAACAGTTTAAGCTATCTAAAGTCTGGGGAAC
AACACCAAGATGTATATATACACTTGTGATTCTCTGTGTGCAAGCTGTGCAGAGCATGCA
CGCTCATATACCCTTGTGATTCTATTTGTGTGTGCTCATGTGTGTATGTGCACACACACA
CACACACACACACACTTTCTTTTTTCAGAATGCATCATCACTCAAGTATCACTTTTCCTG
AGAGAGCAGCGGTCCAGGCCACTCCCTGAAAGAGGCCCAGAAGGGCTCTGCCTTGACCCC
CGCCGAGCTCCCCCCTCATCCCTATTTGCTTTCCCTCTTTGCCAGCTCTGCAAATGGCAA
GTTCCTTCCCCATAGGAAACAGCTGCCATGCCTTTCCATCTGATTCTTTTGTGAAAATTC
TAAGTGAGGCTGAATATCCTTTGGGGTACAGACTGGGAGGGGAGTGCTCTACACACACTT
TCTGCTCCAAGGCCTGGGCCTTACTAGGCTTCTCACTCCATTAAATCCCTATTATAAAAC
TTATCTCCACAAAGCCTATTATAGTGTTCTGAGAACAAACTGGACCATGAATAACTTAGT
TGGAAGTGTAGATTATTTTCTACTGGAGAAAAGTTAGACATGACAACAGCTTAGCCGAGA
GAACAGTGATTCATCTTAAATGGATGGATTCAGAGTGCAATAAAGAGCATCTCTCTGTTT
CCTCTTCACCCTCATGACACACTTCTTTGTCTTAAGCATGTCCTGATGATGCCATTGTTC
CCCAGCAAAGCACAGATCTCACAGGGATAATGTCCTTCTAGCAGTGGACCTGTAGACAGA
TAGATAGGTCAAGGGGCTCCTGTACTCAGATGTGGGATGAAATAATAGGGATAGGATCTT
ACATAAATCAATTTTCCAATTAAATACAATTATTATTTCCTTTTGTTTCCCCATGGAGTC
CAGGCATGATGGCATGGTGGAATATTCCTTGAATCATAGCACTCCTGAGGTGGAGGGCAG
AGAGATCTCTATGAGTTTAAGGCAAGTCCTGTCTATGCAGTGAGTTCGAGGACAGCGCAG
TTGCACAGTAGAATCGAAGAAGAAGAAGAAGAAGAAGAAGAAGAAGAAGAAGAAGAAGAA
GAAGAAGAAGAAGAAGAAGAAGAAGAAGAAGAAGAAGAAAGAAGAAGAAGAAGAAGAAGA
AGAAGAAGAAGAAGAAGAAGAAGAAGAAAAGAAGAGGAGGAGGAGGAGGAGGACGGGGGA
GGGGGAGGGGGAGGGGGAAGAGGAAGGGGAAGAGGAAGGGGAAGAGGAAGGGGAGTTCTG
TTTCTATGGAATATACTATATAGCTTACAGAATACTTTAAGTTTCATTGTTTTTACATTT
ATATTAAAGATGTATGTGTGTGTAGATGTTTGTGTGGGTGTGAGGATGGTTGTGCACCCA
TGGATGCGTGTGCACGTGTTTGGACAAGCCCGTGCCATGGAGCATAGGGAAGTTACAGAA
GAACTTGTGGGAGCTGCCGACCTCTGCCCTGTGGATCCCAGAGATTGAATTTACATTGTG
AGACTTAGCAGCAATCACCTTTCCTTATGGAGCCCTCTTGCTGGCTCTGGAATACCTTTG
ACTCCTAGTTTTGTTTGACACCCTAAAATGACATTGGGGAAAACCCTATCATGAATCTTG
CTTAACAATGGCATTAACTTAGATTATTATTATTTTTTTTTACATTTTTATTGTTATTTT
TAGATGGGGTCTCATGTAGTCCAGGTTGGCTTTGAGCTCACTAAGGATGACTTTAGACTT
CCAGTCTTCTGCATCTGCTTCTCAAGCTTTGGGACACCAGCATCTGTCACCACACCTGCT
CTCTAGAGCACCTGAGGTGGAGACAGAGCTTCTCTGTGCACGCCAAACAGCACCATGAGC
TGAGCCCCAGCCACCAACGAGGACTGTATAACTCAATGGTCAAAACACAAAGATGGGCTT
GTCATAATCTTTGGGTTCTCTGTTCCTCACTATCAACATTTTGATTTAAAGAGTAGCAAG
TTTTATATCTTTTAGACTAAAAACAAAACGTTAGAAGACATGGGCTGATGATAAAGAGGA
AAGGAAAGGAAGGAAGAAAGGAAGAAAGGAAGAAAGGAAGAAAGAAAGAAAGAAAGAAAG
AAAGAAAGAAAGAAAGAAAGAAAGAAAGAAAGAGAGGAAGGAAAAAAGGAAGGAAGGAAG
GAAGGAAGGAAGGAAGGAAGGAAGGAAGGAAGGAAGGAAGGAAGGAAGAGAGGCCAGGCA
TGGTGGCGCACTCCTTTAATCCCAGGACTCGGGAAGCAGAGGCATTTTGTAGACCAGGAT
GGCCTCGAACTCAGGAATCCACCTGCCAACTGTTGCGATTAAAGGTGTGCACCACCACTG
CCCGGCTGTATATGATTTCTAATGAAATATTTTGATTGATTGATGATTGATTGAGACACA
CTGTCACTATGTATCCCTCACTGGCCTGAAACTCTCTATATAGACCGTGCTGGCCTTGAA
TTCCCAGAAATCCGCCCCTTTCTGTTGTATATGATTTTAAAACACTTGTTGAGAGCTCAA
GACAGTTTTGTGTAATTAAATGACTACACAGGTTTCCTTTGCTGCTCTGATCAAACCCAG
GCCTTGACCATGCTACACAAACTTTTTCACCTCTGTGCCCATTGATGGATTTTATTTTCT
TTTTTCTCTTTCAGGGACAAGGTCTCATGTAGCCCCAGCTGACCTAGAACTTCCTGTCTA
TCAACAACTCACTACTTAGCCAAACTTAACCCAGAGCTTCTTTCTGATCCTTATGTCTCT
GCTTCACATTCTTCTGGCTTAATTCTGGGCTGGATATCAAACCCAGAATTTCTTTTTCTT
TCTCTTTTTTGAGGGGGTCCAGGGATTAAGGGCTCCCAGCTTCATTCTTTATAAGTGAGC
ACCCTACCCACTGTGCCATGGCCCAGCCTTTAGTTTTTATGTACTTCTATCGTTTAATAG
CTTGGCAAGATTGAAGAAACAAAATTATTTTCTACTTTTGTTCTTCTTGGAGTTTTGGTC
CTCATTTTTAAAAAGTCTACAGTGCCCTGCATGATGGTACATGCCTTTAATCAAGCACTT
AGGACATAGTAGGAACTCAGAGTCATCCTAGTCTACAGAGCGATTCTAGGACAGCCTGAG
CTACATAGCTTGCAGAATGCTACGGGGTCATAGGTTTTGTTTGCTTGTGTTAATTTAGCC
CTTTCTAAACATAAAAATCAAGTGAGGTGGTGGCTGCACAATCCCTTAATCCCAGCACAC
GAGAGGCCGAGGAAGGCAGATCTCTGAGTTCTCTCTCAGCTAGCCTGGGCTACAAAATGA
GTTCCAGGATAGCCAAGGCTATACAGGGAAACCCTATCTTGAAAAACAAAACAAAAAGAC
AGACAAAATGATGCCATTGTTTGATTCTTCTTGGTTTTATCCACTCCCCGGGGGTCAGAT
AGAAACAAAATTTGTGCAGTCCAAGTTGGCGCCATACTTTATACAGCTCAGCCTCCACCT
ACCAAGTTACAGGTTTGTTCTACTCTGCCTATCCTTAGTCATTTTGTTTGTTTGTCTGAG
ATAGAGTCTCTATCTTTAACCAAGCTGACCTTGAACTCTTATCTTTCTTTGTGTTTCTGC
TTTCTGGATGGCCTGTGTGAACTTTTAAAAAAGAGGGGGAAACTTGTGTCTGTATGAGGG
GTGTGTGTCAGTGATAAGCACTTGCCCAGGAGGTTAGAGACCCGTCTTTATTTAGTCAGG
AAACACACACATACACACACACACACACACACACACACACACACACACGCACGCACGCAC
GCACGCACGCACACACTTGGGGCAGTTTGGGTCCCAGGAATGCACAACAAAACCTTCCCT
CGGTTTGGGCGAATGACTAGTCTGAAGGATCTCCCAGATGACGAAGCACGGTTGTCAGTC
GTTGTCCGTCAGTGTTACAAATCTTGCCAGTATCTTCTGATATCTTTATAATCTTCCTAA
GTCAGTTTTAGAAATCAAGTCCAAAAAGAAAGTAATCAAATTGCTATATAGCACTTTTTT
TGAGATTATTATTTATTTTGTTTTATTTTTGGGGGGGGGGGGTGGTTTTGAGACAGGGTT
TCTCTGTATAGCCTTGGCTGTCCTGGAACTCACTCTGTAGACCAGGCTGGCCTCGAACTC
AGAAATCCGCCTGCCTCTACCTCCCCAGTGCTGGGATTAAAGGTGTGCACCACCATGCCC
GGCGAGATTATAATTTAATTACAACATTTTTCTCCTCCCCTTCCTGCCCTCCAAACCCTT
CATATGTCCCTCTCCTCTCTCTTTCAAATCTTTTCTATTTGTTACTGCAACTGTGTATAT
ATATACATATATTTTCCTAAGTACAGCCTGTTGGGTCTGTACAGTTATTTTTGTATGTAC
ATGTTCAGGGCTGACCGTTTGGCAATTGGGCAATGAACTGATGTGAACCAATGTGCTCTT
CCTTGGGGGAGACCAGCTTTCCTTGGGTGCCTGTAGTTCTTTGTGTGGGGCTGAGACCGC
ATGAGCTCTGCCTCTTTTTTTTTTTTTTTTTTTTTTTTGAGCTCTGCCTCTTGCAGTTTG
GCATGTTCATTGGTGTCATCCTTGTTCAGATTGGGTTTGAGTGGTCATGTTGGTGAGTCT
TTATGGGTGTAGCTTCTGATGTTACTAGGAGACTCAATCTCACAGCAAACTCCCTGATCT
TTTGGCTCATCCTTCCACTCTTTGCTATATAGCATTTACATGTGATTATATAACAGTACT
GTCTATGCTCCCTGGCTGGGAAAGTGGATCCAGTCCCAGAGTCACCCATCCAGTGTCCTG
TGAGTATCAAGGGCACACACCTCATCTTCTAGCAACCATTAACTATCCAAGATCCACAGG
CAGGGATGGGGCCCTGTGACCCTCTCCTCACTAGCTACCTTGTTTTGCTCTTTAAGACAG
GGCCTCCTGCAGCGGAGACTAACGTAGAACTTGTTATCTTTTTGTCTCCATCTCCTAAGT
GCAGACATATTGGGCATTCACCATTATGCCTGGCACAAATAGACTGAAAGACAGGAGCGG
GAAGTAAAAACCTTATAAGCACATGTCAGAAGCTCCAGAACTGCCCTGTGATCATCAAAT
TAGTCAACAAATACAAAAGTTTTGAGTGATGTAAAATAAGACAGGAGGGTTCTTTTCATG
GCTTATTGCTCCTTTCTTTTCTTTTTTTTTCCTCCTTTTCCTTCCTTCCTTCCTTCCTTC
CTTCCTTCCTTCCTTCCTTCCTTTGCCTTTGAGTTGACGTCTCCTGTAGCTCAGGTTGGT
CTGTCAAATGCCCTGTGTAGGGGATCATTTTAACATCTGATCCTCCTGCCTTCCTCCGTC
TCTCATTCTAATGGCAGGCATGCACCAGCACACCCAGCTCTTACCATGAAATCTTAAGTC
AGTAGAAACTAACTCATACCTAATGCCTGAGACCCACTCAAATAGAAAAACTGGGTTGAA
ATCGATTTCAACAGCAACTCAAACTGAAGTCTGAGGCTTATCATGAAGATAAGCTGCAGG
TCTTGGAAGGAAACACTACTCCTGCCCACAGCTGATTAAGTAGGAAAGATCACTAGTGAG
TTACTGCTGACTAAGATTGGTCCAGAAGTATGTTTGGAGCCAATGCTACTTGCTTGGCTC
AGAGCCTTGTGCTTGGCTGGGCCCTAAGAGGTTTTGACTCACAGACTCCTTTCAGTCAGG
AGACAAACCTTTTGAGGACTCAGAGAGCAAGGTGTTATGTAGGTTCCATTGAAACAACAA
CAAGAAGAAACAAAACAGGGAAAAGTCATGTTTCCTACACTCAAGAGATATCAACAAATG
CTTACTGAGGCCTCAGTTCAAAGCAAATCCCTTACTTAGCCCCCAGAACCTATGTAAGGG
GCAGTTGTTTGTAAGGCTTTCCTTCATAACCACAACAGCTGTTCAGCATCAGGAATGCCC
AGTGCCATATCAAACTTGACTCTGACACAGGCAACAGTTCAGGCATTTCAAGAAGCATAC
TTGAATATTGAGTGTGACATGTGGAAGAATAAGAGAAAGAGAGTGGTATCAATTCCCCAG
AAGTATGTAGCTCAGAAAGATTAAGGTATGGTTTGAACCCTAGATAGATAGATATATAGA
GAGAGAAAAAGAGAGAGACAGAGACAGATTATATATGATAGATGGACATAGATGGACATA
GGTGATAGATACAAAGATATATATACACATGTAGATAATAGAGATAGATATATAGTTGGC
AGGCAAATACACACACATATATAAATATCAATAGGTAGATGCTAGATATAGACTGATTAA
TATGTGATAGAGACCAGTAGGTCCACAAAAGATTGGTGAATAAATGATTAGATAAATGAG
AGGTAAACAGATAAAGAGATAGGTAGGTGGATAGGTAGGTAGAGAGATAGGAAGATAGAT
AGAAGAGAAGCAGAAGAGAGGTCATAAAATAGCTGAGGGCCAGGCACAGTGGTATATGCC
CTTATTTCTAGCACTCTAGAGGCAGAGGCAAGTGGGTCTCTGTGAAATCAAGGCAGGGCC
TAAGCTACATAGTGAGTGCCAGGTCAGCCAGGGAAGCACAGTGAGACTGGGCTAAAAAAG
CAAGTGAGACTTTATTACATGCTTGCTTTTACTTTGCCATATTTCAGGGAGGCTTCTAAT
ATGGTACTGATGATACAGGGAGACTCACTTCATCCTTTGTTGTTCTCATCATTTGGGGAT
TTTGTTGTTATTGTTGTTGTTACCGTTCATGGATGTACGGCATCTCCCCACCCCCCTTTT
TTTTGTTTTTTGTTTTTTGTTTTTTTTCGAGACAGGGTTTCTCTGTGTAGTCCTGGCTGT
CCTGGAACTCACTCTGTAGACCAGGCTGGCCTCGAACTCAGAAATCCGCCTGCCTCTGCC
TCCCGAGTGCTGGGATTAAAGGCATGCGCCACCACTGCCCAGCTCTTCCCTTTTAATTGT
AATACTGCCCCTGCACCCTCCTGAAATAGAACCTTCATGATTTGAATGCTCAAGATTTTG
TCACATAAGTGAAATGGGTCTTTAAAGGTCTCAATCAGATTGGCCTTGAATACACCATGC
AGCCAAAGCTGGCCTTGAACTCATGACCCTCCTGCTTCCACCTCCTGAAATCTAGGATTG
TAGACAGGAACCACAATGCCTAGCTTTCACTCCATAAGGATTGTTGTTGTTGTTGTTGTT
GTAGGCAATGTATATATGGATATGCATAAAGGCCAGAAGACAATGGCAGAGACAGCTTTG
TCTCTCTAGTCTTTGTCACTGCTGTATAATGTCTCATGAGTCTGCATCAGCACATGTCAT
TCTGTCGATGGTCACTTAGGCTGCTTCTGGTCAAAGCAGCTGGTAGTATTTTACACTCGA
ACATGAAATAAGCGACGAGATGAAGGCAGGTGGTGAGATCATTTTATTTCTAATCAGAAC
GAGACTCAGGAAAATCTGTAAATTACTGGTGGCCATGCACTGGGTAGGTAACAAAACCCA
CAAGGCCATTAGTTAACATAGGGCCATACTTAAAGGTTTCTGTTTGCTGTGGAATAGCTG
GGGGTCAAACCCTGTGGTCCTCTCCTTAAAGTAAGACACCCTGCTTCCTAGAATAAGCAG
CACACTGTCACCTGCCAAAGTTCTCCCTTGGGATGGGGAAGAGAGGCAGTTAGAGACAGT
GTGGATGTGAGGTGAGACACCATGGTACATGCTGACACTGAATGCAACGACATAAACCAT
AGTGCTGAGACGCCTGGAGGATGGATGGCTGCCTATTCTGAGGGAAGACAGCTGCTTAGT
CTTCTAGCATGTGCCAATGATTACTCTAACCAGGCTCTGATACTGCTGATACCTGTTCAG
CAAGGCTGGGGAGTCGAGTCCGGGTGGGGAACCCTGAGGTGGCAAACGCTTTGGCTCAGG
AGTCTGAGGCTAGCCTGCACAATGAAGTCAGACCTTGTTTCTTTGGCTGGTGGCAGAGGT
TAGCATGTGATCCCCCCCTCACCCACAGCGGCAGCGTCTCCCCTCAAGAGACAAGACCTG
ATCTTGCTTGCTGAACAGGCTGCCCCTCCTGTGTCCCTTCGGAAGATTGTTGGAACCTTG
TCTGTATGGCAGTGTAGCAGCTAACCCTGAAGACCTATCTGTTACATGGAAGATTCATGT
TATATACAGCATTGGGTTTTGTCACGTTGGTACACACAATCTAGAGTCACCTGGGAAGAG
GACCAGCACTAGAGACGATGCTTCCATACAGGCAAGACTGTAGAGCATTGTCTTGATCAG
TGACTGATGTAGCAGGGGCCAAGCCCACTGTGGCACTGTCAGGCTTAAGCAAGTAGATCC
GGTTGCATAAACAGGCAAGTGAATGGGACGTAGCAATAGCTCATCCATCAGTTAAGAGCA
CCGCATGCTCTCCCAGAGGTCCTGAGTTCAATTCCCGGCAACCATATGGTGGCTCACAAC
CATCTGCAATGGGATCTGATGCCCTCTCCTGGCGTTTCTGAAGAGAGCAGCAGTGTACTT
ATATATGTAAAATAATTTTTTTTTAAAAAAGGGAGGAGCAAGTGAGTAAGCTGTGGAGAG
CAAGCCAGTAAGCAGTAAGTGGCGTTCCTCCACAGCCTCTGCCTCAGTTTCTACCCCAGG
ATTTTGCCCTCCACTCCTGCCTATTTCCTTTGATGATGGACTGTAAGCTGTAAGATGAAA
TAAACCCTTTCCTCACCAAATTGATTTTGATCATGGTGTTTTGTCATAGCAGAATAAATC
TCATGTGTGTGTTTGTTATTAAGCATCTAGGGGGAAAGGCTACAGTATCATTCCTGGTTA
GTTCTCTGATCCAAACCAGAAGGTGGGCATCCTATACCTGTAATGGTAACACAGCACACT
TCCTGGAGAGGGAGGACCAGAGACATCTCAGTCTGCCTCTCCACTGCAGAGCAGCCCCAG
CCTCATAAAAAGGAAACACACTTGACTTTGCTCACAGCTACTTAAGGAGAAGGTGAAAAC
TGCTGCTCTTTCTGTCACAAATTCCCTTGACAACCAGAGCTCGTGTGTGACATTGTGACC
TCTACTCTATACTCAGTCAGTCATCAGCCCTCACAGGTCTTCCAAGTGGGAGTGGAAAAC
TGTACTTGTGCCAGTTGGAGCTCAGGGTCAGGTGAGCCTCCGGCAGACAGAGGCAAACCA
GCTATTTGGGGGGTTCTTGTAGGTAACAAACCAGTCGCTTTGGTTCTTGCATCCACATCT
GTAATAGGCCGTATGTGCTAGGCCCGTGGCCTTTGGGCCTCCTGACTGACTGACATACAG
CAGCCAAGGTTCATGCACACTGTGGCCAAAAGTGTCTTGAGCTGGGGTTTTCTAGAGACT
GTTCGGTCTGAATTATTCTGAAACTTTCTCTGATCTTCAAATGATAACAGGGTGTTCAGG
CATTCAGGCGTTATGTTGCTTTCATAATTCTCTTCCTTTAAAAAAAATGTCTTACTTTGC
CAGGCAGTGGTGGCACATGCCTTTAATCCCAGCACTTGGGAGACAGAGGCAAGTGGATTT
CTGAGTTCGAGGCCAGTCTGGTCTACAGAGTGAGTTCCAGGACAGCCAGGGCTACACAGA
GAAACCCTGTCTCAAAAAAAAAACAACAAAAAAAGTCTTACTTTTATGTATATTGGTGGA
TTGCCTACATGAATATCTGTGTAAGACCTGCATGCCTGGTACCCTTGGAAGCCAGAAGGG
GGTTGTTGGAGTCCCTGGAACTGGAGTCACAATGACTGAAGGTCATCTCTAGCCCCATCT
GTTTTTGTTTTGGTTCTGCTGTGTTAAGTTGTAAAGTAGGAGGAGGTGCTGGGAAGGTGT
CTGAGTGGTTGGAACATGGGTTGCTCTTTTTTTTGTTTTGTTTTGTTTTTCAAGACAGGG
TTTCTCTGTGTAGTCCTGGCTGTCCTGGAACTCACTCTGTAGACCAGGCTGGCCTCGAAC
TCAGAAATTCGCCTGCCTTTGCCTCCCAAGTGCTGGGATTAAAGGCATGCGCCACCACGC
CCTGCACATGGGCTGCTCTTGCAGAGAACTCACATTCCTCTTCCAGGGCCCAAAAGGAAG
GAAGCTTACAAACACCTGAAAGTTAATTTAGAAACCTGATGCTCTCTTCTTGCTCCATGG
ACACCAGGAACTTATATGGGTACACCTATATACATGCAACACTCATATTATACGTATTAT
ATATACACATATTGTATATATGCATATATATACACACACATATATATGTGTGTATATGTA
TGCATATATATATATATATATATATATACATTGACATATGATTAAAAGAGTCAGTAATGA
AGAAGGAACTATAGAGGCAGATCACTTTTTTTGGGTTTTTTTGTTTTTTGTTTTTTGGTT
TTTTGGTTTTTTTGAGACAGGGTTTCTCTGTGTAGCTCTGGGTGTCCTGGAACTCACTTT
GTAGACCAGGCTGGCCTCGAACTCAGAAATCCACCTGCCTCTGCCTCCCAAGTGCTGGGA
TTAAAGGCTTGCACCACCACACCCGGCTTGTCGGATCACCTTTAATAATAAATCTTTAAC
ATTAAAAAAAAAAAACAACCTAAAAATTCCACTTTTAAATCTTTATTCCTTTCTTTTTTT
TTCTTTGTTGTAATCTAATTCCTTTTTTTATTATTATTATTTTGGTTTTGGGCGAACAAC
AACAACAACAACAAAACAAAAACAAACAAACAAAAAAAAAACAAAATCTAGACACCCAGT
TAAATTTAGAGAGCCAGGCTTGGCATGTAGGAATTGGCTGGCCAACCAAACTAGACTGTT
AAACAGTTTGTCTTTTACTGAGATATATTTACACCGGAAAATCTCAATTCATCTCAAATT
TGAATTTGACTAGGTGTCTGGTTTTTGGTTTTTTTGTTTTGTTTTGTCTTGTTTTGGTTT
TGTTTCTTGGTTGTTGTTTTTTCTCTCTCTCTTTTTCTAGAGAATTTCAACAATAAAAAA
CTCATAGTAGTCTGGAGGTGTTATTTTGGCTTTGTTGGTGGTGGTTTTTTTTAAGGTTTT
ATTTTCCCCCAACTCCTAAGGATTAAGGATTAAGAATTAAGAATATTAAGAATTCTATGA
CCTGCTGCAATCTTGGAGTAGGACAATACCTTCATGGCTCAAATATGTCAAACAGCAGAC
GATACCTATTTGTCAACGTATATGGCCAAAACAAGGTATGTGGCATGATGATAGAGCCAG
AAACCCGTCCCCAGATAAGGAAACAGAGACCCTGGCACACTGAGCTGAACAGCAGTGAGG
GCAAGCAGAACTGGAAGCCAGCTGCCACCCGTGCTAGAGGAACAGGTTGGAAAAACGAAA
GTTCACCAAAATCACAAATGTCTGAGGCTTGACATATGGCTCGGTTGATAGGGTTCTTGC
CTAAAATTCTCAAGGCCCATGTTGGATCCCAAATGCTACTCCGAACCAGGCCAAAGTAGG
TTGTGGTAAACACCTGCAGTCCCAGCATTTGGGAGGTAGAGGCAAAAGGATCGATGACTT
CAGCCCCAGAGAGAGCAGAAGGCCAATAACGCCACTTTAACAAACAAAGAAAGAGTTAGA
AATATTAAAATAGCATCACATTAAGATAATCAGGAGTTTGCCTTTTGATTGGGTCATGTG
GTTTTACTTAAAAGTTAAAGCATACAGGTACACACTGGATGGTGTTCGCCTGTCTTCGGG
CTGACTTGAACCGTAAAACTTTCAGAAACCCAGAACATCAGTAGAACTTTCCTGGTCAAA
ATGCTCAGAGGAGCCCACCATGGCCTCAATGGGCCGGGCGGTCCTTCCTTGCTTTGGATA
AGGCTTTCGAGATAGGGTCGAATTCGGTCCTGCTCTTCCCCCTAACACATCCGCCCTTGC
TTTCTTTGACCTGCAGAGCCCTGTGGGACATAAACGCTATTATATAACGGCCCCTCCCAT
CGTGCTTTCACTGGCCTTTGATAGGACTTAAAAGGTGATTACATAGCTTCATTTATTTCT
TTGAATACTCAAGTTTCATGGTCATTAAAGTAATCACAGACTCATCTCGGTCCCCATGTG
AGGGCAATGCGGCAGTCTCTTCTTTAACCAGGATATCTCTCTCTCTCTCTCTCTCTCTCT
CTCTCTCTCTCTCTCTCTCCACCCCCCTTTGGTCATCACCTCTCCCCTGCTCGATAGTCC
CCTTCCCCCTTCAAACCTACCATAAAAGACTACAATAATTTAAATTTTGTCAACGAATCA
TGACATTTATTCAACTGGTCTCCAAACCACGAGAAGCTGGGTCTTGCACTGTTGAGAGCA
AGCAATAGCAAAGAGCAGCTCAGCAAGGAAAGGGTTAATCGGGTGAGTAAAGGCTATTTT
TAAATCTGGCCCCTGTCTGCCAGGCTTGAAAATCTACCCGGTACTGTAGAAATCCTAAAT
TGCACTGCCCTGCACCCCACTGAAAGTCTTCAGTGCGCTGTAAGACCTCCTCAGCATGGG
GAAGATTGGGGGTGAGCCACTGGAGGAGGGGCGCAGTCTCGGCCTTTGTGCTGCAGGCCA
GTCACGGAGGTCCTGCGGAGAAGGCGCACAGAAACCCTCGAGGCCCGCAGGAGCAGCCCC
GCACAAAAGCGCGTTACATGCTTGCAAATCGCCCCACCGCTGTTATTTTATTTACTGTGG
CCTGCGGGACAATTGTTTTCTCTTTGCAAAAATTTTCAGCCTCACGGGCTTTTCTCCTCC
TCTGCAGCCATGGTCACTTGTACCACGAGGCCACATAGAGAAGTCCGTCGTCCTTACCGC
CCCCCCCCCTCCCCATCTTCCTCAAGGAAGAGGAAAGATCCTGCCTGGGCAGGAGGCCAC
GGGAGGATGCGATCGATGAGTGCCCGCGTTTTGCTTTTTCTTCCAGGGAGACAAGATTGG
AGAGCTGTGTGTTCCAAATAACAACTATCAGTCTCGTCTGGTCTACGTTGTTCTGGCTTT
ATTTGATTACTTTTGTTAGAGATGATGCCCATACTTTTCCTTGGGAACTTATTTACTGGG
ATGAGAAAAGGGAAAAAAAGGTCACATAAACTTCATCTGAATCAATTTTGCATCTGTAAA
TCCCAGTGATTTTTTTTTCCCAATTCTAAAATCGATATAAATGTCATATCATGATGGCTA
GACATATGTTGTGAGTTTGACGTTTCTTTGCTTGGAAGGTTTGGAGGAAAAGAAGCTACC
AAACCTAGTTATTTTTAAAACTCAAAATGGGTGAGGAATTGGGAACGGCCTGCTTGGTGG
GTAGGAGCTTGCCACAGAAGCCTAGGGGCCTGAGTTCGATCCTGGGAACACATGTGGTAG
AAGAGACCCAACTTCACAGTCATTCTCTGATGTCCTCCACAAAGGATCCATGACATGTAT
ACACACACACACGCACACACTCGCACACACACACAAAATAATAATACATAAAATTTTAAA
AATAAAACATCTCTGGGTGCAAGTTCTTTTTGTTACTCTCGTGTGAGGGCTTTTGCTGCA
GCTTGCTTTTAAGACTCTCACAAGATAGCCTTGACTGGCCTGGAAAACACAGATTCACTT
CCCTCTGCCTGCCTCTGGAGTTATGGGATTATAGGCATGCACCAATATGTCCCCACCAGT
CTGCGGGTTTTGTTTGGTTTTGTGGTGTGTGTGTGTGTGTGTGTGTGTGTGTGTGTGTGT
GTGTGTGTGCTTGCTCTAGATGTTCTCCACAGCTACAGCTTTCAGGACACTGATATGTCA
TATATCTCAAGTGTATACACACTTATGTACCTAGTAGGAGTCCCGAGTCTAATCTCATGG
CTAGAGGGCAAAGGTTGCTTGTCCTATCCTTTGATGGATAATGCTTATTTGCTCCTTGCT
GCCTAATAAAACAGTATGAAACTTGATTGCCTGAAACAGCTGTCATCCTTTCACTTCTCA
TGGAGCTGTGGTTCAGTTACCTGAGCATCCTCTGGCCCCAGTGGAATCACTAAGCCGTGT
TATCTGTAATCCACCCGTTCTCAGCCTTCAGAGCGGTTCCTCACACAGTGCACAGGGAGA
CGTTGGTAATGGTTGGAGGCGATCAGTAAGTCATGCTACTTGACTGGTCAAACAGAAACC
CATGCTTCTCCTCAAGAAATCTCCCTGCGGTTTTGGCATCCCGCAGCACGGTTGCAGGCT
AGAAGTGTGTTAAGTTAAAGGGAAACGCATAGCCCTTGTAGGCTCAAACCTTGAACTGGC
CAAATCCCTCTCTGTCATATTCTATTGGGCAAATCAAGTTGTGAGTTCAAACCATCCACA
AGTGGAGAGGCTAAAAAGAGTGTGAGGAGTATGTCATTTTATGGCATCAATATAAAAAAG
CAAAACAAAAAGCATGAGATGGTCCTAGAAGAGAGCAAGGATGATGCTCCATCATCCTCA
CGCCAGCATCTCTCTGAGAAGATATGGGGACAGAGTCACAGAATTGGGACTGCCTTTGTC
CTTCCTGCTTGGTAAAATCTTGCTTGGGAAATGTACAAAGTTCTTTTTATTTCTTTCTTT
TTTTTTTTTTTTTTTGGTTTTTCCAAGACAGGGTTTCTCTGTGTAGCCTTGGCTGTCCTG
GAACTCACTCTGTAGACCAGGCTGGCCTGGAACTCAGAAACCCACCTGCCTCTGCCTCCC
AAGTGCTGGGATTAAAGGTGTGCGCCACCACTGCCTGGCTCTTTTATTTCTTGAGGTTAT
AATTACATCCTCTATTTCCTCTCTCCAAACCCTCTCATATACTTCCTCTTGCTCTTTCAA
ATTGCTTTTCTTCTCATTAATTGTCATTACATACATACATACATATATGCGTGTGTCTAT
ACACATATATTTCTATACATATACATGTACATATACATATACATATATTCCTGCTCAGAC
TGTACAGTATTACTCGTATGTATGTGTGTTTCAGGGCTGCACTTCGGCATTGGATAAACA
GCTCATGTGCTTTTCCTTGGGGAAGACTATTCCTGCCACTCTTGCTCCTGGTTGCCTGTA
GTTCTTTGTACAGGGGTGAAGCCTTGTGATCTCCTTCCAAACTCATCTTGGTCTGTCCAT
TCCTATCATCCTTATTCAGCTCATATTTAATCAGTCATGTCCTTTAATCTTCTCAGGTGA
CATTCCTAGGAGAGAGAGCCTCACAGCCGCCCCCTCCCCCACAATTCTTTGGCTTTTACA
ATCTTTCTGCCCAGTGTTCTGTACTATTCCCTGAGCCTTAGGGGTGTGTGTGTGTGTGTG
TGTGTGTGTGTGTGTGTGTGTGTGTGTGTGTGAGAAGGGGTGAGGGTGGGGTTATAGCTG
TAACCAAGTAACTGGGCCCCACGATTCTGCAGTGTGATTGGTTGGGGTTTTCTGTTATGA
TCTGTTGCAAAGAGTTTTCTTGATTAGGGATGAGGACTACTCTTAAGAAGCTAGATCCTG
AAAAACGAATGTTTTGTTTGTTCCTTAAGGTTTTGGGTGCTGGTGCAGGCCTCTTATCTC
ATCAGCTGGGAAGTAGGCAAACTTCCAATTCACAGTGAATTTGAGGCTAGCCTGAGATAT
AGGAGTCCCTGCCTCCAAAAAACAAAACAAACAAACAAAAAAAACAGAACCAAAAGCCAA
ACCTATCCCAGGGAAGGAGAAGCTGCCTATCTTTATGCCTTTCTCTCCAGTTTATGTGGT
CTGCTTCTCCAAGGCCAAGGCAGAGATGTGGCCTCCTGTTGGGGCAAATGAGCAGCAGGT
AACAGAGCAGGTAACTCTTGTTTGGTAGCAGCGTGGTAGAGTGGCAGTGGGGGTGGAGCA
GAGGAAGTGTGTGGTCTCCACTTAGCTGTTTTTGTTTATTTGTTGTTTTTAATCTTCCCT
TTGCCCACCAGGAAGGCATCAGGAGTTGAACAGGTAACTTGGGCCTGAGCCAAGGCTCAG
GAACTAGTTCTGGCCTTTGGTTTTTGTTTTTGTTTTTCGAGACACGGTTTCTCTGTATAG
CCCTGGCTGTCCTGGAGCTCACTTTGTAAGCCAGGCTGGCCTCGAACTCAGAAATCTGCC
TGCCTCTGCCTCCCGAGTGCTGGGATTAAAGGCGTGCGCCACCATGCCCGCCTGGCTAGT
TCTGGCCTTTGGAAGGATGGCATGCCCAGGACAACAGAGCAAGCAGGATGAGCAGGGGCC
AGGGTTCCCAGTTCACTGATGAGAGCTGGAGAAACAGCAGCCTGCTTAGCCTCCTTACCT
AGAGCTCAGTTTTGGTCCCTGCTCTGCTTACAAAGCTGCACTTGGTGCTTGGATCGAAGG
AAAACACGGGAGTGCAAGCTAGCAAGTGACATCACCCCCCAGCTCTCCCTCTGGCTTTTA
CACCTAAATTGCTCCAGGTCAGTCCAGCCAGAAGCTTTTGGGATCTCAGCTCAGTCACCT
TTCTGGGTCTTTCCTAGCTGGGGATTCCTGGGGTAGGGGACAATGTGGAAAGGTCGACCA
GAGTGTACAGTGCTGGCTCTGGAGGACTGAGACCTGACCACAAGATGGTGGGGGGAGTGA
GGTCCGCACTCAGCTTGGAGGTTTCTGGCTGGGGCTTCTCACCTGTTCACACCAGGGAGG
ATCAGGAAGCAGAGACAGCTGGGTTCTCACACCTCATTTTGTTGTTGTTGATTTAGGGAA
GTTTGCTTCTTGCTGGTAAGCACAATAGGTTTCTATCTTTTAAGCGTTAATATTCCCAAG
TCTCAAGAAAAATCCCCTGTCATAGTAGCTTGAGCAATAAAAATATGAGGCTTTTATGAA
TGCTGGAAGATGAATTTTACCTGATTACAGTCCAACATGTCTGCTCGCTTGTGGTTAAGG
GTCTCCTCCCAATAAAAAGAATCTTAGACATGACTATAGAGACCTGCGGACAGACTTAGA
GCATCCAGGATTGCACAGTGCCTGAGGCTAGACAAAACAAGATTTCTGTTTCCTTCCTTC
CTTCCTTCCTTCCTTCCTTCCTTCCTTCCTTCCTTCCTTCCTTCTTTCCTTCCTTCCTTC
CTCTCTGTCTTTTTCTTTCTTTCTCTTTCTCTAGCTCTCTCCCTCCCTCCCTCCCCCTTC
TCTCTCTCTCTCTCTCTCTCTCTCTCTCTCTCTCTCTCTCTCTCTTTCTTCAGATATAGT
CTCATGAGTCCCAGGCAGCTAAGGATGTTCCTGCCTCTACTTCCCACCTCTACTTCCCAA
GTGCTGAATTATGAATACTGTGCTCATGGAAGAAAAAAAAAAATCCCATGCCCGCTTTCC
TCAGTGCCAAGGTTGGACCCCAGGCTTTGTGAGTGCTAAGTGTGCACTCTACTGCTTGGG
CTATAGTCCTGGTTCTTGACTTTTAATTTTGATATTTTTTTTTCAGAGGAATGAAGTGTC
TTTCTACCCAATTCATATTTGCAGCTCCTTCAAGCCCCAATTTCTACTGAGATGTCTCCA
GTCATGACGTAACTCAGGAAAGTGACAGTTAAGGCTGTTTTGAGCTGTTCGACAATTTGA
GTTATGTTGGGGGCTTCTCTTGGATCTCTTTGGTCCTAGGGATGGTTGAAAATCCTGCTG
ACTCCATGGCATGTGTTTGCCTCATCTGCTTGGGATACTGAAAACACATGTCAGGAATGG
TATGGTCGGGGCAGGAAAGATGGCTCAGCTGTTAAGAGATGGCTGCTCTTCCAGAGGACC
CAGGTTTGATTTCTAGTACCTACTTGGCAGCTCACAACAGCCTGTAACTCCAGTTCCAGA
GGATCCAAAACCTTCACACAAACATGCATACAGTCAAAACACCAACGCACATGAAATCAA
AATAAAAAACAAACAAAAGGATGGTGTGTTCCAGACACCCAGAGCTCTCCTTGGGGCACA
AATTATTTCAAAATTTCTCCCAACTTTACGGGATGTCCCAGAGGTCGCTAAGTTTGAGAG
GGGAAGGTTAAGGCTGAGCGGTTGCAAGAGCTGTTCTTTCAGGGCTGATTGTGAAGATAA
AAATGATAAAAGGTGTTTTACAACACCCTCTAGCATCCGCCTGGGAAAACCAGAGACCCC
GAGGGCCTCTGGGTGGGGTCTCTTGAGCTTGGCCTAGGGACATGGCTGACCGAAGCTGTA
CTGTAGAGGGGAAGGTAGAGGGAAAGGTGACAAGGTCGCAGCTGGCTTTTGGGTTTTATT
TGTTTGTTTAGAAGTTCTCCTAGCCTGCCTGGATTTGCTGCTGTCCCCCTGCCTCACCTT
TCCCAGTATGCGGATTGTAAGTCAGGGCCACCATGCCTGGCATGGACATTACTCTTTCTA
AATGAAATTAACCAATTTTAGAGAGGGGTTAATTTTTCTATTTTTTTCTTTAAATGTGTC
ATGTAGTTTTAATCATTCTACAGGCTCCAGCATAAGGCTGGAAATAGCAGTTGAAAGATC
TGAGTCTAAGCGGGCGAGAAGGCTCAGCAGAGAAGAGCATTTGCCACTCTTGCAGAGGAC
CTGGATCCAGTGGCCAGGACCCACATGGAGGCTCACAGCCATCTGTATCTCCTGTTCCAG
GAATCTGATGCCTTCTTCCAACCTCCCCAGGCCCAGGCATGTATATGGTACACACACACA
CACACACACACACACACCACACACACACACACCACACACACACACACACACACACACACA
CACACAAAGTGCTTATAGACGTCAAATCAAAAATAAAATCTTTTTAAAACATATAAATAA
ATATCAGAAGGGAAAAGGTTGATGTGGGGAGCCTACATCTTAATACCAAGTCCTAAAATG
TCCTAAAATAACTATGGCTTCACAGGTAAGGGCACTTGCCCCAAGCCTGACAACCTAACA
TGAAACTCTGGAAACCTTATGTGGAGAGAACCAGTTCCCACAAGTTGTCTTCTGACCTTC
ACAAGCATGCTGTGGTATGAGTGCACATGTGTGCGCACGTGCATACGAGCATGCGCGCGC
GCGCACGCGCGCGCACACACACACACACACACACACACACACACATATTCTAAATAAATA
ACTAGGAATACCATCATTTCATACCCAATAACACAGTGTTATCATTCAGCAAATGGTCCA
CAGTACTTTCTAGTGGCCGACCGGCAATTTCATATATTGATAACTGTCAGGAGCGGGTTG
CGGTGGTGGATGTCTTCAATCCCAGCTCTTGAGAAGCAGAGGCCGGCCAGGAACTGTGAG
TTTGGGAATAGCCGAGGCTGCATAGTGAGTGCCTGTCTCAAAAAGAAAAATAATAACAGT
AAAAATGAGGGGAAGAAAAGTGTTAGAAGAAAAATCCAGCCAAGGTGCGGGTTTGACCCG
GGTGAGATAGGGAGCCCTTAGAGGGTGGGGTGGGGTCGAGGGTAGGGAGTTCAAGGCCAG
ACTGGACTACAAGTGAGAAGTGGCCTCAAAAATAAACAAGATAAGGGCTGAAGTAGAGTC
CACAGAAGGCCAGAGTTCTAGCGGCTTTAGACCAGGTAGCGACTGTGTCCTTGCGAGAAT
GTCCTTGAGCAGGAGGAAGCTTAGTGACCACCTGAGTTCCCAGCAGTGCAAACAGGAAGT
TCAAGAGCCCGGAAGTCTGCGTAGTCTGGGGATGGATGAGACCTGAAGTTTCTGACTGAG
CCCAGCGTCCCCTTACAGCCCAGCCTACTGCACCTCCGTAATTGCGACTGGTTCTCCTAC
CTGTGTGTGCTCCTCCTGTGAGGTACTGTAGGTTAGGAGAAAGCTGTGGTCTTCTGGAGG
AGGTTTGAGGGGACATCACCAAGGAGCCTCATCTTTTTGTGATGTCATTCTCGTGACTCC
ACAGCAGTATTTCAAGAGAAAGATCTGGATTTCGGTGCTTCCTGAATAGCCACACGCTGC
TGGGAGCCGGCTTCCCAGTGCACAGAGTCATAGGGCACTCCCAGGAGAGCCGAACCAGCA
CCAGGGCATCTAGGCACATCGAGGTCGGCTCTGAGGGTCTTAATAAAATAATGTTCAAAT
GAAAGCTCCATGATAATCTTATTAGAATTAAAAGGAAAACCCCAGGGCAGGAGAGCTCTA
GATCTCAGTATCAGCCCGAGGAGGAGAATGGGAAAGAGGAGAACGCTGGGTCTTTTGGGT
TAATGGCTGCAAGGTCCTTCATAAGGGACAAACAGTCATGTGGCCGGGAAGGCAGCTTTA
GAGAAGTTAGGAAGCCCGAAGTATTAGAGAAAACATTCTTAGTTCGGGCCAGCGACTAAA
AGAAGAGATAAAGAGAAGGGGGGCGCTGTACTCTAGGAACCTCTAGGCTGCACATCTTGA
CTGCACTGCACCAGAGTCAGGAATTCTGGGAAAGAAAGATACAGCATTTCAATAAAGGAA
AATGGTCTCTCTAGCCCTGGTTAAGATAGGCCAATCTTCCTATGGGTGTCCCTTGACCAG
GTGTACAGCTAGAATATTATATCTCCACATCGACTAGCGATTCAATTCCCTCCGCCGCCC
CCATTTTACTTCTTGTGTTTTTATTTTGTTTCGAGACAGGGCCTTACTCAGAGACCCTCC
TGTCTCTGCTTCCTTAGTTGGGGGGAGGGGTGTCAAAAGCCTATGCCACCATTCCCAGCA
TCAGATTCTATTCTTTTGACTGATTTTCCATTAATGGGCTTTTACTGCTAGTCTAACTAA
CACCAGCATTCTGTAGATGAAGAAGAAGACTGCCAGGAACAGAGCCCAGGACTGTCTGAA
GGCGGGCAAGGGTTCTGCAGAGGGAACCATTTACATTCCCAGTTGACTTTCAGACAGGTT
CTCCTTATCCTGCCCAGGCTAGCCTTGATCACGTGACCATCCTCTTTCATCATCCCAACC
CACCCTGGGGTGATAGCCTGCCTCACCCTGCTTGACTCCATGAATTACCTTCTAGAAAAA
AAAATAGATTTAAAGTATATTTAAGGGCAAATACCTATTAGTACCCTAGAACTGTAAGCC
ACAGTGACAAGGTCTGCCCACAGTTTACTCTGCCAAGCTCGACAGCACCATGACACACAT
CATAACTTGCCCATTTGTTTTCCACAAGAAGGTCTCAAGAGAATAGAGTGTATCCTTCCT
CTTCCCATGGGCTCCCCAAACCCCAGAGGACTCTTTTACCTGTCAATCATTTCCATTCCG
AAGCTTACAGACTGTCTTGGAGGGCAAGGAAGGGTTTGGGCCACAACAGTGAAAGAGCAG
TGTAGGGCCTTCCTGTTATTCACTGGGGAAAGAGCAATCATTTCTGGGGAAAAAAACAAA
ACAAAACAAAAACAAAAAAGCAGAGAAAGGAAAAGAAGTGTAAAAGAGAACCATCCCTAA
GAAGCAAGGCCTTTTGTTCTGTGGTCGGACTTAGTTCAGTCAGCAAGTCTGGGCCAAGTA
CACTGTATCAATGCTGTCATGCCTGCAGGAACAGGGGAGGCAACGCCAACTGGGTTGAGG
GTGACAGCCTTGGAAGAACCATTTTAGGGAAGCTGGCATCTCCTCAATACCCTCGAAACG
CTAAGGAGCTTCAGATCTACCCACCAAGCTTCTCGATGCTGGCACACACCTATGCATCCA
GGACGGGAAAGCGGGGCAGTTAACGTGACCTGAGCGCCATAGTGAAATCCCTTCACAAAA
TTCCAAAGGCCAATCAGACCCAATCAAACAAAGCAGAAGCGAGTGTGGTGGACCTACCTA
GCAACAGCTGCAGCCCTGAGTTCCTGGGTTCGACTTTAATGTTTGACTGCCATCTTTCCT
GTGATGGGAGGCCGGGTGCAGGACACATACATCCACTTAAGAGTTGCCGTTTTTGGAAGG
CTGTAAAATATAGAATTAGGAAAGTGGAATCAGTTAACCGAGGGGGTGGCGGTAGCCTTT
CAGAAGAGGGTCAGTGCGGTGCAACCTCCTTTTCCTATCTTGAGTTCACAGTCTTCCACA
CCTGTGTGGTTTCCTTCCCAGGAGAAGCCTAAGTGTTCTGGAGAGAAAGGAAAAGAAAAT
CAAAGCCTTCAGAAACAGCCCTGCCAATACTGATCTCTTAGAGCTGAAAAGGAAGGTTCT
ACCTGGAAGAATTTAAATGGAAAAGAAGGGAACTCACAGTAGAATGTAATGTGCAAGACA
GAAGGAGAAATTATCACGCTTGTCCAGTCGAGCATGGTAGCACATGCCTGAAATTCCAGC
ACTGGAGAAGTGAAGGCTAGAGGATTAGTGACTCAAAGCCAGCCTTGGAAGACAGGCAGG
AGGATCAGTAGTTCAAAGCCAGCTTGGTTACAGACTGAGTTCTAGGCCAACCTGGACCAT
ATGAATCCCTGTCTCAAACAAACAAACAAACAAACAAAATCCAAAAGGCCCAACACCAAA
ATTCTCTACTACTTAACTGCTGAGAAAGGTGTGCTCCCCTCGAACGTCATGTTCAATTGG
CCCCAACAGACCCTAGTATCTTCTAGTCATCAGCTTTTGACTAGCTATAGCACCAGATGT
GAGTTCCTTCCCCTAGAGTCTTGTGCCAGGAAGCATTTGGGAACTCCAAAAGACCACCAA
GGATCCGATATAATAGCACTAGGCTCTCTTTATTACAAGTTCAGGCTTGGGCTCTCCTCC
AACCCCAAACCCTCAGCAGGACAAGGTTTTATAGGAAAATAGGAGCAAGCAAGGGGGTGA
GGGAGGCGGTGTCCAGTCTGTCAAGTATCTAATAGAGTGACTATAAGCCGACAGGTGGAT
GCTCTGAAGCAAGATCGTATACAATCACAAATAATCTGACAGTATATTGGAAACAATCAG
ACTAATCTTTGATTAACTGTTGCTAGGAAGTAGCCAGGGAGTAACTCTGGCCAAGGACAA
GGTGTGAGGTCCTTTCTGGTGCCTGGGTGCAGCTTGGGTCTGCAGGTCAAGTTTTCAAGC
TGTTTTTCTTTTCTTTAAGATGGAGGCCTGTCCCAAGATGGAGTAGGTTTGGCCTCTCAG
GATTGGCACTGATTCCAATCAGAAAGTGGTTGGTTACCCCCATTACAAGCTTGCCTTCTA
AACGACTACATCTCTCTCTATCTTAAATTGTCTCTGTTGTAAGCTGTGGTCAGAGAAGCT
TTTAAGGTGTGACTTCAGACCAGGGAACTGGTCAAAGTGCTAAGTGTCAGTGGTTCTTGA
AGGCTCAAGGCTCAACCATAAATAGGACATCTATCTCACGTCCTCAGAGAGCATCATAGA
AGAAAAGGACAGAAAGATGGTATGAGCTGGAAGGGATGGACTGTTGTATGTGTTGTCTTT
CGGGTACAGCATGAATTCATAGCAGCCGTAAATATCTGCAGAAGACCTGCACAATATTGG
GCTCATCAACATCTATAGGTAACTACTGGTTACTAAGGAAGAGAGATACATTCTTCATTG
TTGTAACTACAGGTAAGGTGCTTATGTTCCTATAAATAATCTCTCACCCATGATCATATA
TTCTACCTAAATGAAACTCCTTGGATCAAACAGGCACTCAGCATGAAGGAGGGGAGATGA
ACTGGGACTAAAGCCCTCACTGTTTGCTTACTAACTCTTTCTCTCTTGTTCTTTGTGGGG
ACAGGGTCTTCCTGTGTAGGCCTAGCTGACCTACTGCAACTTACTAAGCAGCTCATACTT
TCCCTAAGCGTGCAGTTATCCTCCTGCCTCTGTTCCCTTAGCCCTAGTACATCTTTCTAA
AAGGAAATTAGTAGAAAAGCGTTTTGGCTTGAGGCTTGAGAACTTTGAAACTTTTCTAAT
TTTATGCTTAAAACCCAATAGTTAGACTAGATGTGGTGCTAGCTAGTTTTATGCCAACTT
GACACAAGCTGGAGTTATCTAAAAGGGGGGGAACTTTAACTGAAAAAAATGTCACCATAA
ATTCCTGCTGTATGGCAGTTTCTTAATTAGTGATTGATGTAGAAGGTTCCAGCCCATTGT
GGGTGGTGCCATCCCTGGGGCTGGTTCTGGGTTCTTTCTATTAGAAACCTGGCTGCACAA
GCCACGAGGAGCAAGCCAGTAAGCAGCACTCCTCCATGACCTCTGCATCAGCTCCTGCCT
CCAGGTTCCTGCCCTGCTTGAGTTCCTGCCCTCACTGCTTTTGATGCTGAACTATGCCCC
CCCATCCCCCCCCCCAGGTTGCTTTTGGTCATGGTGTTTGATCACAGCCATAGAAACTCT
AAGACATACACACCTGTAATCAGGAGGTAGAGGCAGGACCAAGAGTTCAAGGTCATTCTT
GGTTATTTAGTGAGATTGAGGTTAGCCTGAACTATGTAAGATCCCATTTGCCAAAAATCC
AAGAGGAACGGAGGGGAAAAAAACAAAACAAAACAAACAAACAAAAAATAGAAAATCTGG
GGCAGTTGTTTATTATATTCTAGCTCCGACACATTTGGAAAACTTGTATATTTATGTAAA
GCTCCAATATCTGGTCTAAGGGCTACTACTCAGTATGGTAAAGATGTTTGTTGCCAGTCC
TGAAGACTTATGTTTGAGTGTTGGATCCTACCTGGTGGAGAACCAACTTTCACAAGTTGT
CCTTTGACCTCCACAGGTGGTCACATTCAATCAAACAAAACCCTAGTTATGGACTGCAGA
GATGGCTCAGCCACCGACTGTCTGTCCGTTGAGAGCCCTTGCTATCCTTGCAGAGGACCC
ACACTGGCTGCTCACAGCTGTCTGCTCACAACTGTAACTCCAGTTTCCAGGGAAGTTGGT
GCACATGTATAACATGCAGGTAATCACTCAAACACATGAAAATAAATGGTTCTTTAAAAA
GCAAAAAATAGGGCTGGTGAGATGGCTCAGTGGGTAAGAGCACCCGACTGCTCTTCCAAA
GGTCCGGAGTTCAAATCCCAGCAACCACATGGTGGCTCACAACCATCCATAACAAGATCT
GATGCCCTCTTCTGGAGTGTCTGAAGACAGCTACAGTGTACTTACATATAATAAATAAAT
AAATAAATCTTTAAAAAAAAAAAAAAAAAAAAAAAAAAAGCAAAAAATAAAAACAAAGTT
TTAGATGGTCTTGTCTTGTGTGTGCTCTGTTGCCTAATCTCTACCGCTATCAGACAAAAG
GTCTCTGCACCCATTTTCAAGGGGGGGAAAGTAAGACTTGTATGATAAATATCCAATCTC
TGGTTGATATGGAATGAAGAAATCACCTGCAGTTCACACACCCTTCCCTACAAAATCTTC
TTTGCTCCTTTGGACAAGCAAATAATTCTCTTCTTCTCTTTTTCCAAACCAGAGGGACCT
TAATGCCCTCGGTTAGAGAGAATCCTGTGTCTTAAAATATTAATGGTTCATGCATGGAGA
GAGAAGTAGTTTTCCAAACCAGCCACCCTCTCAGGGGTGGGGTGGGGGGCAGGGGATTCT
AAAAAGCCCAATATGCCTGCTTTCTTCACCACAGTCCTTGCTAAGAGTCATAAGCCAAGA
GATAAAACAAAAGGCAAAAATTAGTTTTGTTCTCAATCTGCCTTGGTGGCCTCTCAAAGA
CTTCACGTCATTACCTAAACGGTGGATGTATGTTATGAGCAGAAAATCCAGAAACAAAAC
TAATTAAAAGTGTTCAGCTGAGAGATGGGATTGTCTGTCTTCTTCCTCTCCTTCGGTGTC
TCTTCCTGAATACAGGCAGACACAGATTCTGGCCCCCAGATTTCTCTCTGCAGAGTATAC
TTTACCTTTTGGATAGGACTTTAAAGTCTTTAAACAGCTTGAGACTTACAGTTTGCCACG
GGAGCATGAAGCAAATCCCTGTTTCTAGTTTTTGAACCGGGAGCTGGAGTGTAAGAACCC
CTCGCAGGAAGTCGCAGGCGGTGGGAAAGGGGAAACAAGGTCATTTTCAACCATGCACAT
TGAGGTTGAACCTTTAAAGTCAATTCTAAATTTAATTGAAAGCCGAGGGCAGAGAAGCCA
AGATCGGAGCGATGTGGTGATTTATTCTGAAGCCTGTAAGAAGTCGCGCGGCTAGACGTG
GATGAACTGGGGCTTTAATAAAACGGCACTGGGGAAAGCCGCGGGGAGAGGCACAAGAAT
GGGAACTGGGCTAGATGAAGGGTCCCCAGGCCTGAAAGGGATCCGGGGTCTGCGTGAGCA
CTGTTTGCCCAAACTCGGCTGTTTTTCTACCGGGATGGATGCACTTAAGTGATCACATCA
AAGAGAAAACCCAGGATCACATGAAGCCGGACTCAGTACACAGTGCATTTTGCATGAAAT
CCTCAAGTGTCCAAATTGCAGGAAAGACTGGAGCAGAGGGTGTCCAAGACTTGTCTAGTA
GTGTTTCTCTCTGAGATATAGGTGAAGAGAAACGATCTTTTATTAAGGAACTGCAGGGCT
CAACAGCTGTGCTCCCACCAAGGTCTACAAGTGTGCTCCCTTCAAATGATATCGGGCCAT
TCCTACAGAAAAATCTCTAATGAGTCCTCAGAACCAAATTTTCCCCGTTGGCAGTTGGTT
CAAGAACAATCTTTCCAAGTTAACAGGGGGAAAATACAGAAAGCTACCAACAACCTCATG
TGAGAAAGAATAGGATTGACCACGGACCTCTTGGGTTCTAGGCTCCTGGGTTTCCCAGAG
GCCTGCTGACCCTCCTGTGGTGGGCTATGTGAGCTGTCTCTGCTCTCCAATACTGGCAGG
CTTTTCCTGTTTCATCTTATTTTAGTGTTATTTTACATTTTCTTTTGAGAAAGGGCCTGG
CTGTGTAGTTCGGACTGGCCTGGAACTCACTATACAGACCAGGCTGGCCTCAGACTTGCG
GTGGTCCCTAGCCTCTGCCTCCTCACCACTGGGGTTTCACATCTGTTCGCCCATGCTGTC
TCTCTCTTTTAGATCAGTTTCTCATGATAGACAGTCCTGTAACTCCAGCTCCAAGAGGAT
CTGAGCCTTCAGGCCTCTGAGGGCAACTGTGTTCACATGCGGCTGCCTCAGATCCTCCCC
TCCCAAGCACATAATTAAAAGTAATAAAAATCACCTTTCCTGCCCGGCAGTGGTGGCGCA
CGCCTTTAATCCCAGCACTTGGGAGGCAGAGGCAGGCAGATTTCTTTCTTTTTTTTTTTT
TTTAAATATTTTTTATATGTAAGTACACTGTAGCTGTCTTCAGACACTCCAGAAGAGAGC
ATCAGATTTCGTTATGGATGGTTGTGAGCCACCATGTGGTTGCTGGGATTTGAACTCAGA
ACCTTTAGAAGAGCTGTCGGCGCTCTTAACCGCTGAGCCATCTCACCAGCCCCGGCAGGC
AGATTTCTGAGTTCCAGGCCAGCCTGGTCTACAGAGTGAGTTCCAGGACAGCCAGGACTG
CACAGAGAAACCCTGTCTCAAAAAAACAAAAACAAAAAACCAACCAACCAAACAAACAAA
CAAGCAAACAAAAAAATCACCACCCCCTCTCCCCCAAAGATAAGGTTTGAATGATCCAGA
AAGTTTGCCCCAAGCAACGAACCTTGCTGAAGGGTGTTTTTCAAACACTGGCTGTGGCTG
TCTGTAATGGTCCTCTCTTTCCTTTCTCTTTTTCTAATTGTGTGTTATACAGAAGTAATT
ATTTTTTTAAAGAATTATTTATTTTATGTATATGAGTACACTGTAGCTGTCTTCAGACAC
ACCAGAAGAAGGCACTGGCTCCCATTACAGATGGTTGTGAGCCACCATGTGGTTGCTGGG
AATTGAACTCAGGACCTCTGGAAGAGCAGTCAGTGCTCTTAACCACAGAGCCATCTCTCC
AGTGCCTGTTTCATTGTTTTTGCTCTTGTTTTGTGTTGTGTTTGTTTGCTTGCTTTGGGG
CTTGTTTTGTTTTGTTTTGTTTGAAACTGGCTCTGTTATAGCCCAGAATGGCCTCGAACC
CCTGATCCTTCTGCTTCTACCTCCCTAGTGTTGGGATGAATAAGCACACATATTCTAGCA
CTTGGGAGGCAGAGGCAGGTGGATTTCTGAGTTTGAGGCCAGCCTGGTCTACAGAGTGAG
TTCCAGGACAGCCAGGGCTACACAGAGAAACCCTGTCTCAAAAAACCAAAAAAAAAAAAA
AAAAAAGAGTACTTGCTATGCAAACATGAGGACCTGAGTTTGAGTCCCAGTACCCATGTA
AAAAGTTGGGAGCAGTCTCTAGTGCTTGCTTGTAACCCTAGTGCTAGAGGAGAGGAAAAG
GTTGGAGACCAGATGATTGCTGAGGCTTGCTGCTGTTAATCTCATTCCTGGTTCAGTGAG
AGACCTGGCCTGAAAGGACTAAGGCAGAGAGGAGCAGAGGAGGACCCCCATCTCATTCAC
ATGGGTACACGTGTGTGTGTGTGTGTGTGTGTGTGTGTGTGTGCACATGTGTTCTCACAG
ACATACATGCACACATACAATCTTTATAGGAAAGCTGGGTGTGGTGATACATCCTGTCAC
CTCAGCACTTAGGCAATTAGGACTATCAAGAATCATTCTTAGCTATGTGGTAAATCCAAG
GCTACGTGAGACCCTGCCCAAGACGAAAACAAACAGCCGGAGAGAATGCTGAATGGGTAA
AGGCACTTACTAAACAAGGTGACCTGAGTTCAATTCCTGGAACCCACCTACAAGTGGAAG
CAGAGAACTGACCTCCACGTGTGCCCCATATATAGCACCTGTGACCACATAGATCTCACA
CATAACACACAACAATAATAACGAAAAAAAATTATATATAGGAATGATTGTCAGCCGTGA
GATCTTTCCCTTGGTGAAATCTGCAATCACTATGTGCATGCTTCCTGATGCCAGGACCTG
TGTGGTGTAGAGAATTCTGTTTAGAGAGCTATGGAAGGTGCCTGTGACCAGCGGCTTCCT
CGGGCGAAGCTTCAGATAGCCTGCTAGAGGAGTCTAATAGCTACATTGTTGGCGGCATAT
GAATAAGTCTAGATGACATTAGGACTTGGTGTCTTATCTGACGACCAGAATCCCCAAAGG
TCTGAAGGATTTCCCTCATGACAAAGTTGCTTCTGTTGTAGCTGATGGTGTTCAGTTTTC
TACTCTTAGGCTATCAGGGTCGCAGCAGGCAAACACAGGGAGAGATCTTGGAAGTGTCTC
AGAGGCCCAGCAGCAAGACTGTCTTCTGTTCTGTGAGATGAGGATGCTAAGACCTGCCTT
GGAGATCTGTTGACAACCTAGGTGTGATGTTTGTGTAGCTCTGAGCATAGCACCAGACCG
TTATGCCCACTGTTAGACTGAATCAGCTTTTTCTTTCTTTTTTTTTTTTTTGGACAGGAT
TTTTTGTAGTCTGGAATGAGCTCAAATAGTCAAAAAACAATGTTGAATTTCTGATCCTCC
TGCCTCTACCTTCCTGGTACTGGGGCTGCCTGAATGTACCATCATTTTTAGGCCCTTTAA
AAATTGTGTTTATTACTACTTTCTATCTCTGTGTGTAGGTATATGACTGTTGATACACGT
GTGCTGTGGCAGTCAGAAATAAATTTTTAGGATGGTCTCTCTTCTACCATGGTTTCTGGG
GACTAAATTCAGTCCCCAGATGGAAGCAGCAAATATTTTTGTACTACCTGAGCCAGCTCA
GTAGTTCCACACCCTCATTTATTCAGTGCTAGGGCTCTGTGCATCCGAGGCAAACACGCT
ACTAACTGAGCTATACCTCTGGCTCTGCATCAACTTGAGAGTCTAATTTTTTTTCTCCAA
ACCTCAGCTTGAGTTTTATATATTATGTAAAATACAAAGAGGTCAGGTATGTGGGTGGGA
GAGTTGTCTCAGCTGCTGTGGAGTCTGATTTGGAAAGGATACAAGACGTCATTTTGGGCC
ACAGAGAGAGAACATGTTTTAGCTAAAACAATTAAAAAAAAAAAAAAAAAAAAAACAACA
ACCAAGGACACGGCTCAGGGACTCGGGCCACGTCTTGAGGAAGTTTCTAGCACTGTTCTC
AGAGTAAGGTCAGTCTCCCATCATCTATCTGCTGAGAGTTTGTGTTTGCTAATGTTCTAC
CTTTAAAGGAGCTTAACAAACGCCGCTGTCATAAACTTTAATTCTACAGCAAAAACGTGA
CTTTCCTATGAGCTATGAGTACAGAGAAAGGGCTGCGGAAAATGCAGGAGTTAAGCCAGC
CGCACGGAGGGCTGCGCATGCTCATGGACACACTTCAGTCGGCTCTGGCTCTTCCGGTTT
CTTCATTTGGAGACTGCTGACCAAGGAGTGGGTTCCCCAGCAGGAAGGAGGCTCAGGGGG
TGACTCTCCGGTTTAGGGCGAGGAAGCTTGAGGGAGGTTGTAGGCTTGCTTGCAGGCTTC
AGCAGGCTTCTAGATCTCTCTGAGGATCAACTGTACGATGAATAAATGGCGGTTCCTCAC
AGAGTTCAATGAGAAAATGAACCAGAGGGCCCGGGGGTGGAGCACGGAACTCGGTAATTG
GGGTTGAAATTACAGAGAAAAAGCGAAGTCCAGACACAAACAGTTCAGATTCACTTTGAA
ATCATCTGAGCAGAAGGAGAGGGAAGAGAAGAGAAGATGGGGAGGGAGAGCCATCAACAG
AGAAGGAGGCAAGTTCAAGGGACTCACAGTTTCTCTGGTTTCCATGGTTGGTTGGTTGTT
GAGAAACGGGTCCTGTAGGCCCAGCTGGCCTCGAATTCTCTGTACATTCAGAGCTGGTTT
CGAACTCGGATCCTCCTGCGTCTACTTCCTTAATGTTTGGAGAACAGGCATAAACAACCA
TGCCTGGTTTGACCTGTGATCTTAGGCAGGTGTCTTTCCCTAAGTAAGAGAGAGAAAGGG
GACATGGGAAAGGTGGGTCTGTTCTGGATTATAAAAGGCTTTGTGCACCAGAAACCATGG
GTCTTGGGATCTTGATTATTTATTTATTAACATCCTGCTAGGTCCATGTCTTACCTCTGG
CTTGTATGCCTATCCAGCATTCTGTGTCTCTTCTCTAGTTTCTTTCCCCACCCCCCACCC
CCATTTATTTGCTTGTTTGTTTTGGTTTTGTGAGACAGGATTTTCAGTGAAGTCCTGGCT
GTCCTGGAACTCCATCTGTAGGCCATGCTGGGCTCAAACTCACAGAGATCCGCCTACCTC
TCTGCCCCCAGAGTGCTGAGATTAAAGGCATGCACATGCATATGATTTCTTGAAATGATG
ACAATGGGCTGAGGATGGGGCTTAGTGGGTAGAGTTTATGAAGTCCTACATTTGATCCCA
ACGCTGCATTGATTGGTGTGGCAAACTCTCAGAATTTTAGCACCAGGGAAGTAGAGATAG
TTCAAGGTCATCCTTCTCTATACAGTGAGTTTATGGGCAACCTGGGCTATTAGAGACCCT
GTCTCAAAATAAAATAAGGACTGAAAGGATGGCTCAGTGGGGTAGAGGATGGGTGGAGAC
TTGCTGCATACACTTAATAATCTGAGTATGATCCCTGAAATGCGTGACAGAGGGAAAGAA
TCAACCCTGGAGAGTTGTCCTCTGATCCTCACCATAACTGCAGTGACATTTATGAGTCCA
AAATTACACATATACACAATAACAAATAAGTAAATAAATAGATATTAAAGAGCAAAGACA
AGCCTGGCATGTGATGCCCACCTCTGATCCCAGCACTTGAGAGACAGAGGCAGAGGGATT
TGTGTGAGTTCAAGGTCTTCCTAGGCTACCTGGTGAGTTCCAGAATAGCCAGAGCTACAT
AATAGAGAGACATTGTCTCAAAAGAAAGGAAGGAAGAAGGAAAGAAAGAAAGAAAGAAAG
AAAGAAAGAGAGAGAGAGAGAGAGAGAGAGAGAGAGAGAGAAAGAAAGAAAGAAAGAAAG
AAAGAAAGAAAGAAAGAAAGAAAGAAAGAAAGGGAGAGAGAAAGAGAGAAAGAAGGAAAG
AGAAAAAAGAAAGAGAGAAAGAGAGAAAGAAAAGAAAAAGACAAGACAGATGAGGTCATG
TTGGGGGACCTGGGGCTTCGAGACAGTATTGATTTGGATCTGAGAGACACAGGGACTTAG
AGAAGGGAGTGGGCAGGCCTCCAGGGCCCCTGCCTCCATTCTTAGCTTTGCCCAGCACAG
TGAACTTGCATCGCTGTGTCTGAGAATTGTGTCCGGTTCTCATATGTGCTCACCACACAC
ATAAAACTCAAGCAGGACAGCTCCAGCTTATAGACTTGGGATTGGTCCTTTCTCCCAGGC
TACTCTCTCACCTCGCCACACTGTAGGCATAAGTCCTTTCATCTAATTACAGAATCGACT
CAGACATATTTTAGTTGAAAAAAAAAAGTCTAGCATCATAAGCATAAGAGAAGTTATTTT
GAAATCACCAGCTCCAAATGCCCTCCAATAGTACATTGCTGTTGTAGTGGGTTCTGGTCA
CATGTGGGTGGGGCACTGTATGCTCTTTTCAGAGCACAGGGTCACATACTATACCACCCA
GCTTCTGAGTTACAGCCTCATTCTTTTCTGCCTAGTGTTTTGTTAGATGGTAGGTAGGGA
ATTTTGAAAATACTCCTGTGTTTTAAGTGTGTGGTTTTAATTTATGAATTTATGGAGGTA
CTTGTTATACATATTTGTGAAGCTTTCCTTTTTTTTTTTTTTTTCTTTTTTCTTTTTTTG
GTTTTTCCGAGACAGGGTTTCTCTGTGTAGTCCTGGCTGTCCTGGAACCCACTCTGTAGA
CCAGGCTGGCCTCGAACTCAGAAATCCTCCTGCCTCTGCCTCCTGAGTGCAGGGATTAAA
GGTATGCGCCACCACGCCCAGCCCGGCATTGTGAAGCTTTCCTAATCATAGAACTCATGC
AAACCTTTCAGTCCCACCCCCAAGATGGCTTCTTCCATAGGACTGGAAGGGAATGGGACA
ACTATTTTTGAAAATTACTTTTATCTTTTTAATGTGTATAAATGTTGTTCCTATGTGTAT
GTACTTGTGCCGTGTGAATGCCTGCTACCACAGAAGTCAGAAGCCGGCTTCAGATCCCCG
GGAAATGGAATTTAGATGGCTGAGGCCCTTGAGAAAGTGCTTGGAATCGAACCCAGGTCC
TTTGCGACAGCAAGTGCTCTTAACAGCTGAGCCAACTCCAGCCTCAGAAAAGAAGTTGAT
TTGTTTTTGTTTCTTGTTATTTTTTTAAAATTTTTATTCTTTGTGGATTTTACATCATGC
ACCCCCATTCCACTCATGTCCCTGTACCCCCCAGTACCTGCCCTGCATCATTGCAACCTC
CCTCAGAAAAGGAAAAAAAAAATAGTTGTGGAAGCTGTAGTGTGTCACAGTGTGTCCCAC
TGTATACCTTTCTGCCCACACCTCTTTACTTGCAAATGTTAATTGCAGTGAGTCCTTGTT
GCGTCTTGAGGCCTCTGGCTTCTGCTACCCTGTCAATACTGACCCTCACCAGGATTCCTC
TGGGATATCCTGTTGTTGCCCTGTGTCACAGAGATCCTGCAGCTTTGGATCTGCAGGACT
GGCTCCTTCATGCGCTGCAGCAGTGCATAGATGGGGTAGATCAAAGCCCTGGACCTGTGG
TTGAGACCCCTTTGGAAGGTCACATATCAGATATCCTGTATATCAGATATTTGCATTAAG
ATTCATAACAGTGGCAAAATTACAGTTATGAAGTAGCAACAAAATAATTTTATGGTTGGG
GTCACCACAACATAAGACACTGTTTTAAAAGGTCCCAGGATTAGAAAAGTTGAGAACCTC
TAGCAAAGATGGACAGGAAGAGACCAGGGACAAGAAACAGCCCCCAAGGACACACCTGCT
TCCTCTCATTAGGACTCACGTGTTGAGGGTTGGTCTAGTGCACTGTGTATTCGGATGCCG
AGTTTTATGCCCGGAATCTGTTTGCAGTCCAGCCAGTGATATGGCCAAGCATCTTCTGAC
TCAGTGCTATATAAAAATTGTTTCCCTGGGTCTCTGGTGGATTAATAAATTGCTGATCAG
ACTGTGCCTGGGCAGGAGAGGACAGAGGAGGCAGAACATCGGAGTCCAATGAGGGAGTCT
CTAAGAGACCAGAGAGTGAAGTTGGAGAGGGAGGAAGAGAGGATATAGAAAGACCATGTG
GAGCGACCAGGAAGAGTCACCATTAGAACACACAGGGAGCATTGTGAGCCGGGGCAAGGC
TCAGATTGATGATAAAGGACCACCTAGCTGAGAAGTAGATAGCTTTATAGGGTTAGAATT
AATTCCTTAGGACCTGCCCAGCTTAGTGCTTGCAGATTATTAATAAATATAAAATCTATG
TCATTTACTTGAGAGCTAAAATGGGCTAGAGCAGGCATAGAATCTCCCTACAGTTATTTG
GGAGCAAAGGGGGCACAGAACCGCCCCCCCCCAATACTCTTACACTCCACCTCCTATTGT
CCATCCCCTCCAGCACTGTGAACCATGTCAACAGAGCAGAGTCTTACCTCAGGTGAGTAG
GCTATCTGATGTGAAATAGACCTTTGGTCACAGGTTCCTGGGAAGATTCATAGAATATCT
TGTGACAAAAGGCAGAAAATAAAAGTGAAGAAAGAGAGAACATCAAAGTCCAATCTTTTA
TTATATCCTATTGTCAGAACTCAATCTCCTCCCCCAGCCACCAACCTCCACACAGAGTTT
CTCTGTGTAGCCCTGGCTGTCCTGGGACTCACTCTGTAGCCAGGCTGGCCTTGAACTCAT
AGACCCTCTTGCCTCTGCCTCTGAGAGTGCTAGGATTAAAGGCATGCAGCACTGCAGCCA
GCCTGAGTGTTCCAACTCCTCCTCCTCCTCCTCCTATAACTTTTTATTACTTCTTTGTCA
ATTTCACATCATGTATCCCAGTACACTTGTCTTCCAGTCCCTTCATATCTCACTGTGGAA
GCTGTAGCGTGTCACACACCCTGTCCACACATCTTTACTTCTGATGGATGTTACTTCCTT
AAGGACACCCCTCCATTTGGTCAGTGTGACACTTCTGCAGCCCTGCTTCTGAGAAGCCTT
ACTGCTGCTTGCTGACTGCTGGATTTATTGTGTGTCATGCCCCATTCTTCCTTCAGGGAA
GAACTGTAAAACTACCTCTAGGTTCCTAATATTTACAACCCTGTTTTATTTATGTAAAAA
TTTCAATGCCTGTTTGCATGTCTACACACATACATCAAATTGCAAATGTAAGAAAAAAAA
TTCAAATATGCTCATGTTCTTAGCGTGTCTTGTGTGGCTCATTTTGATCTGCAGTCCCAG
ATCCTCTTACTCTTCCTTACAGGAAATATGCCTTCTGAGTCTCTGAGCTCAGTACACTTC
CACTGGGCTGTACATTTCCCTATGGCACACATTTCTCTGAATCCCTTATAGAAAATTCTC
AGCCTCACGATGCCTGTTTGATGAGTATTTGTTGAACAAATGAATAAATAGCTATGCATT
AGCTTTGGAGTGGTTTTTTTTTAAATATATATATTTCTTTCTTTCTTTCTTTCTGTTCTA
ACATAGGGTCTCATGTAATCTGGGTGGGCCCTACCTCTCTGTGCAGCCAAGGCTGGCTGG
CCTTTCATCCTTGATTCTGCCTCTACCTCCTGCATACTGAGATTTGCCATCATACACAGT
GCAATTCTGTGTTGGAGATCAGAACCCGAGCCCTTCCACACACCAGGGAGCCTAGCAACT
GAGCCACATGACCAGCCCTATAACTGGAATAGTTTATCGATAGTATTGATTTTGTTGTTG
TTAAACAGTTGTGCTTCATTCCACCTTCATCTATTAATGTATTTGTCTTATAAAAAGGTG
GGATGTACTCTGGGGTGAGACCCTCTGTCTAACCTCTCTCTTAGCCTTTTTTTTTTTTTT
AAGAACTTTTTCTCTTGGGTTGTTGGAAAATGCGCCCCTCAATTCTAACTCTAGGCTGAA
GGACAGTGTGTGAGAAGACCTATCCATCTAGGTGTATGGGTGTTTGGAGGGGTGTCTCTG
CACAGCACTGAATCCTCTCTTAGGTTCTGCACAGTGCTGTCCTTAGCTATGCCTGATCAC
CCCCAGGTCACCTACTTTCTCCAAAGAATAAACCATCAGTCTTTTGCAGGGATGGGGAGG
GTGCCTTCTAAGCTTTACAGGCAGGAGAAGAGAACCAAGAGTCCCCTTGGAGATACAAGA
TAGCTTAAACGTGTCATAAGAAAATTTAAAAAGGCAAAATCAGACACAGGTGTGGTGATG
CATACCTATAATCACAGCATTTGACGCAGGCTAGCCTGGGCTGTATTAGGCTAGCCTGGG
CTATGTAAAAATCCTATCTCAAGAAACAGCAAACAGGGTGGAAAGATGTTTCAGCAGTGA
CTAGCACTTGATCTTCTTGTAGAGGTTTGGTTCCCAGCCCTCAGATGGAGGCTCCCAACT
ACCTGTAATTCCAGCCTCAGGAAATCTGACACCCACTTCAGGCCTCTGAGGGCACTGCAT
GCTTTTAATACAGGTGAAAAGACATAGGCATAAAATAAAAATAAAGGAAAAACTTACATA
ATAAAGAGGAAACAACAGCTAATCAACCAAACAAAAACTAGTGTTTTGAGGCAAACCACA
CCTGAGATCCCAGCTTGGAAAGGCTGGTGAGGGATCACCTGGTTTTATGAGGTGCTGGGA
ATTGAACCAGAGTTTCAGGTAAGATGATCAAGAACTTTACCCACCGAGATTCATGTCCAG
TCCAAATTCTGCTTCTCAGTTTTTTTTCCCTTTAAGCAAATTTGACTACAACTACTTATT
TGGAAATGCACACACATACTCCACAAAGAATGGAAGGGAAAGAAGAAAATTTCCAGACTT
AGAACTCAGTTCTTCCACCATGTGGGTCTTAGGGGTTGAACTCAGCCGTCAGGCTTGGCA
GCAAGTGCCTTCATCTCAGAGAGTCTCATAGACCCTGTGCTTTGCTTTTGTTGGTTTTGT
TTGTTTGTTTGTTTGTTTGTTTGTTTTAACCACTATTGTCTTAGTCAGGGTTTCTATTCC
TGCACTAAACTTCATGACCAAGAAGCAAGTTGGGGAGGAAAGGGTTTATTCAGCTTACAT
TTCCACATCGATGTTCATCACCAAAGGAAGTGAGGACAGGAACTCAAGCAGGGCAGGAAC
CTGGAGGCAGGAGCTAATGCAGAGGCCATGGAGGGTGCTGCTTACTGGCTTGCTTCCCCT
GCCCTGCTCAGCCTGCTTTCTTATAGAACCCAGGCCCCGCAGCCCAGGGATGGAACCACC
CACAATGGGCTGGGCCCTTCCCTTTTGATCACTAATTGAGAAAATGCCTTACAGCTGGAT
CTCATGGAGGCATTTCCTCAAGGGAGGCTCCTTTCTCTGCGAAAACTCCGGCTTGTGTCA
AGTTGGCGCACAAAACCAGCCGGTACAACTACGTTATAGACATTTTTAAAAAATGACTTT
TAAGACTCCTATTAAGCCAGATGTGTTGACATAGCTCAATATTTGGGAGGTAGAGGCAGG
AGGATTGGGAGTCATCCTTAGCTATAGAGCTACTGGAGACCCTATTTCCAAAACCACAAA
TACTTACACGGACACATACATGCACAAACAAACAAACAAACAAACATTTGAACTCCACAG
AACACAAGTGGAGTGACCTCAGAGCTCCATCTACTTTCTCTCCCTCCATATCTAGATGGA
AAGACCCAGGGTTCCTAGGAGTTATGGTATCAGTGGGTCACAGTGATGGCCCAGAACGGT
GTATCATTGCCACTAATTAGCCTTTAGTGCAGTCATGATATTTCATAACTCAACACTTGG
AGGACTGAGGCAGAAGGATTGTGATTTGAGATCCTTGGGCTACACATAGTGAGACCCTGT
CATAAAATGTTTTATAAGTAGTGAGAAAAAATGGTATTTGCTTAGTTAGTTCCAGTCTGG
CGTTAACACGAATTCTAAAATAAGGGCACCACCACGGCCCCGCAACTGCTCTCCTGGAGC
CTGTCATATGGGTGGCACACTAAGTCCTCATGGAGAGATGGACAGCCTAAGATGACAGAG
GACAAGCTGAGCACAAGGCTGAGGACAAAGGACTGCAGAGGCCATTGGAGCTCCAGGCAG
TGGGAGAGTGGAGATTGTCCCTGCAAGGAGAAATAAAAGCTGCTGAAAACTCAGCCAAGA
TGTCTTTCATTTCATTATTTATTATATTTTCCTGGACAGAGTCTCATGTAGCCCGAGCTG
GCCTTGAACTCCTGATCTTCCAACCTCATCCTTCCAAGTGCTGGGATAGAGGGACACAGT
TTCAGATAAGTTCTGTTCATGTGCCTATAGTCAGAAACTGGGAAAGCATGTGAATAATAA
TAATATTCTCAACTCTTCAGGATAAACTGTAAGATCTGGAGGTGCTGTGTCCACGGTGCC
CTTCTGAATGACACCACACTGGAGTGTACGAGGCACACAGTTTTTAACCTGTGACTGGCA
GAGGCCAGTCCATGATACTTGTACAAATGGTCACTGGAATGGCTCCGCTGTGAATTCTAA
GGTGGAATATTTGAGAAAAGAGCAAGTAAACAGATGAAAAAAAAAATCTTTTTGGGAGAG
AGATTTAGGAGACCCTGCCCCTCCCTGAGGATCTCCAGGCAGCCATTGAGACACTGTCCT
TCATGGCTGTAGCTACCGGTAAGGTGCTCGTTGTTTTGTGTGTAAATAACCTCTTAGTGA
AGCTCCTGTATGAACCCTAATGAAACCCTTCACCCATATGAAAGTTGAAGGGGAACTAAC
TGGGAAGAGGAAGGGGGCCAGTGAGGCTGGGAGGGGACCAGGACAGGGTGGGTGAGTATG
ATCAAAATACATTACATACAGCCTGGCGTTGTGGCGCACTCCTTTAATCCCAGCACTCGG
GAGGCAGAGGCAGGTGGATTTCTGAGTTCGAAGCCAGCCTGGTCTACAGAGTGAGCTCCA
GGACAGCCAGGGCTACACAGAGAAACTCTGTCTCGAAAAACCAAAAAAAAAAAAAAAAAA
AAAAAAAAAAAAAAAAAAAAAACATTACATACACGTGTGAATAAAAAATACACTAGAGTA
TTGGCCATGGCCCCAGGGTACAGTAAAAAATAAATGTAACTGGAAGCCAGGTGTGGTGAC
CCCTACCTGTAATCTCAGCACTCAGGAGCAGAAAGCCTGAAGCGCTTTTCCCCTGAAGGT
TCAGGCTGGTGAGTACCTGGTGTACTGCAGCTCTGGCAGACTGGTTCTTAATACAGCATC
GTAAAAACACGGGATTCAAGCCTTGTCCGGGCTAAAGATAGTAATATTTAAATGGAAAGT
GTGGGGAGTGTGAGGAAAAACAAACAGGCAGACGCGGAGGGAAGGAGGGGGTATCAGTGT
GAATCTTCACTTTATTCCACCAACTTGTAGAATGTTTTTATCAGGTTTCTTCCATTTGAA
TATCAGCTTAGCCCGGGCCAGTGAGATGGCTCAGTGTGTAAGGGTGCTTGTTGGCAAACC
TGAAGACCTGGATTTGATCCCTGGGGCCCCATGTGGTGGGAACTGAGAACCTAGTCTCTG
CTTACTGAATATGTTGTTTTCTAGGCTGAACTCTTTTGGATAACTGGTTTCTAGAAAACT
CTCAGCAGGCACACAATTTCTTGTTTCTGAAACAACTTTTCTTAGAGGTATTCTTTGAAG
AATAACTGCTAAAACAAAACAATCCCTCAACTCTCTAACCTCCATCAGTACTTTGCGCTG
GAGACAGACATGGAATGTTCTAGTTCCCCAGAGGAAGTGACAGTGAACTGCAGTTGGTGT
CTTCACATAGAGATCCATTGTGACAGTCCCCATGGCCCACACAGATGAATCATTGATTAA
AACCATGAGCAGCAAGGACTTCCTGAACTTATTTTCTTCTCTTTTAATCATTTTTATGTC
TGGGAGCTAAAGTTACTTGCTGTGCAATTGAAAACTAAAAATATATGAGCTACAGACTTT
GCGTTGCAGCCTCTCCTCCCGAGAGACCACGTGTGGGTGCAGTTCACAGGTCTGGATCGA
TCCCGGGGTTGTTTGCTACTTGAAGAGAACGTCTTAAGTCAGAACATCTTACATCAGAAA
ACTTGGCAGTCACTGGATGACGAGAGAACTGAGATGGGCTCGGTGATTGGCAGTAAGCAC
TTGGGAGGCTGAGACAGGACGATTGCCATAAGTTCAAGGCTAGTCTGTCTTACACAGATA
GATGTTGTCTCAAATAAACAGACAAAACTAAAAACAAAGAAGGCGGGGAGGAGGGAAAGG
GAAGGGAATGGGGAAGAGGAGGAGGACGAAGAGTGCAGCAGCAACAGCTGCCAGGTTGGA
GGGACAAGACAAGGAATTTGTCTGTCTTCATCATAAATAAGTGGAGGCTATCCTAGGCTA
TGAGACCCTGTCTCAAACAAAGCAAGCAGAACAACAGCAACTATAAAACTCTCTCTTCTG
GGAGAGGGGCGGGGGAGAACTTTTGGAACTCATCAAGACATCGAGTGAGTTGCCTTTGCC
TTTAAAAATGATATTTAAAATATGTTCGTTCGTTGAAACAAAAAATAATATGGTTGGAGC
TGTGCGTCTATCAGAGTGACTGACAGATTGGAATTCACTGTGAAAATAGATTATTTTCCC
TCCAAGAGAGTAAAGTTTTGGTTTTGGAAGTCAATCAGAAAACCAACAATTTGGACAATG
AGAAGTCAGCTTCTCTCTCGGAAACACTGTGTTTCTAATGATTTTTATGGACACTATAAT
AAGGATCTGGAAACAAAAGCAGGTATGGGTGGGTTTTTAGCATGGAGAATGAAAAGAAAT
AATGGCGTGAAATAAAGAAGGTTTCTCTCTTTCCTTTTTATTTTTTTTAAACTGACAAGG
TTCTCACTTCTTTTATGCTATGTGAAATAAAATTGATAAACGAAAAAAAAATCTGTTCAT
AGTTTATTTCTTCAAAACTGGCTGTATTTTTGTGGCTAAAACTTAATCATAGATCTAATG
CGTGTGTCTTTTTTTTTTTTTTTCTGTGTTGTTGCCAGATACAATGCTTTATAGATACAA
TGCTTTATATACTCATTTCCCAAACACCCAATGCTTGTAATATGTGGAATTATAATGCTA
AATTTAAGCCTGAAGAGGTGATGGCTGTAGTTACAGTACTTAGGGGTTATCAGGAAGACA
GGAGGCAATCTGAAGGTAGGAAGCCTACAGAGTGAGTTCTAAGTCAGCACAGGGATACAT
AGCTATACCCCGTCTCAGAAAACCAGAAATCAAGACAGGAGACACTAAATGAAATCTGTA
GCGTGTGTGTATGGTTCTAGGAGTTGAACTCAGCACCTTATGCAAGGAGGGCAACCATCA
GTGAGCTACAGTCCCACCCTCTAAGACTAGTTTTTTAAAAAATATTTATTATTTATTATA
TGTAAGTACACGGTAGGTGTCTTCAGATACTCCAGAAGAGGGAGTCAGATCTCGTTACAG
ATGGTTGTGAGCCACCATGTGGTTGCTGGGATTTGAAATTCGGACCTTCGGAAGAGCAGT
CGGGTGCTTTTATCCATTGAGCCATCTCACCGGCCCTAAGACTAGGTTTTAATGATAAAG
TCTACTGCTTTGTCGCTGTTCATACAATAGATGATTGTATGCGTTCCAGAGCTGTGATAA
GATACTGTGGGCAAGGGAACTTGTAGAAGAAAGTTTGGGGCTTATGATTGCAGAGGGTTA
GCATCCACGAGGTATCAATCAGGTGGCAGGAGGCAGAGACCATGCCGGGAATGAGAGGAT
TCTTTCGAAACCTCAAAGCCTGCCCACAGTGACACATCCCCTCAAACATAACCATACCTC
CTAATCCTTTCCAAACAGTTCCACCCACTGTGGCCCAGTCATTCAAATACAAGGGTCTGT
GGGCCCATTCTCACTCCCAAGACTCATGAATTTTGCATTATTGAGGTTGGCAGCTAGGGC
CTCACACAGGCTAAGTAAGGGCTTTGCCTCTAGCGGGGCATGGTGGCGCATGCCTTTAAT
CCCAGCACTCGGGAGGCAGAGGCAGGCGGATTTCTGAGTTCGAGGCCAGCTTGGTCTACA
AAGTGAGTTCCAGGACAGCCAGAGCTACACAGAGAAACCCTGTCTCCAAAAAACAAAACA
AAACAAGACAAAAAAAGAGCTTTACCTCTGGCTACATCTCAACCAGTTATCACTGAAGGA
AGTTGAGCCTCCCCGCACAGGCCTGTAATTCTAGCTACTTGGGAGGCTGAGGTAGGAGGA
TCACAGGTTCAAGCCTAGCCTCAGGTACAGAATGAGTTCAAGGCCAGTTACCAGGAAACT
CTCAAGATTAAACAAACAAACAAACAAACAAAAAGAGGACTGGGCACGCAGCTCAGTGAC
AGGGAAGTGCTGCCGTTGGCTCCCATGTCAGTATTCACATCAGATCAATAAGCCTTTGCA
TTCCTGGGGTCACTTCTCCAGAAGTTCAGAGGTGACTGACTCCAGGCACAGCTTCCGTTG
CAGGGGTATGGGTCTTGAATGCATGTGTGTGTTTTCCCCTCAGCCTAGTTCACTGCTGTT
CCCCAGGAATCCCTAGGTGCCCGGTAATAAATGCACTCAATTACTTTTAGTAATATTAGT
AAAAATTGTAAGGAAAGCATTCTCAGAAGATGGAGATGCGACCGAGCCATAGAGTCAAAG
TCAGCAATGGAGTCTGGTTTGCAATCACAGATTGCGTCTAGCTTTCCCACAGGATATGTG
GAAGTAGACACCAGGGACCTGTACAGTTAGTTCTGCAAACAACTTGCCTTAGCTCAGCCT
CTGCCTTTCATCTCAGCTGAAGAGTCTCCCTGGACCCATGATAGACGCAAATATAAAAGC
ATCATTCTTTCTCATCCCATCCTGTTTACTCAGCGAGCCCAGCATCCGCCTAGGCACCAG
CCCACACGTCCTCTATATTAAGGGTTAGGAGATGTTGGGCTCGCCCAGCATGGCTCCTGC
TTCCATCCCTCCTCTGGCAGGTCTCAGCCAGCAGTCAGAATTCACCAGTGAAAGGCTCTG
TCTATCCTAGATCTCCTGGGGAGGTGACACCCGGACTTCAGTGAATCAAATCCAAAGTGC
TTTGAATGTTCTTAAGTCATCAGGATGCTCACTTAGAATTCAGTCCTCATCTGGGGACAG
TGAGAGGCACATTGAGGGAGTAGTTCTAGCTACCATGACTGGACAGACACAGGGCCAGAT
TTGGCGTCTTGGAAAAGGCGGTGAAACAGACCCACCCTGGAGCCTCTCCGTGAATCAACG
CACTGTATTCCACCAAGAAGAACTTCTCCCTTCAGCTCTAATTCCTGCCCCGAGGATCCA
TCTGTACTTTGAGGGTATGCACACAGGACAGATAACTCACTGTGGCTCAGGACCTTCATG
CTCAGCCCTGAATGAATGACCCTTTCATAAACGGTGGGGTCCTGTGGACCTATCAACTCA
TCAGACCTTAGCTGGGGAAGGAACCCTAATAGCAGAGAGATTGATGCAGATATAAAATGC
TTTATCCTCTCCTCTCTTCTCTTCAATTCCCTTCCTCCCCCACCTCCTTTCCCTTCCCTT
TCCTTTCCCCCCTCTCTCTGTCTCTGTCTGTCTCTCTCTCTGTCTCTCTTTCTCTCTGTC
TCTGTCTCTCTCTTTGTTATGGTGACAAAATGTTTTTTGTTTTGTTTTGAGACAGGACCT
CATTCTGTAGCCCATGTTAGCTTCAAATGCATGATCCTCCTCTTCCAACCTCCTAAGTTC
TGGCATGAGAGGAGTGAGCCACCATAAATGCTATCACCATTTATGGTGATAGCAGTTAAT
GCTTAAGTATAAATATCTTAACCCAAAACACAATATTACTCTTCTCGGTATCTCATGATT
AACTTTCTAATAGATTAAATTGTTAAGTAAGGGCTTCAGAGAGATGACTTGATGCTTAAG
AGTGCTTGCTGCTCTTCCAGAGAACTTAAGCTCAGTTCCAGCATCCACCAGGCAGTTTAT
AACTGTCGATTGTGAATTCCAGGCTCAAGAGAGCTGATAACTCTTATGGCTTCCTCAGAG
ACCTGCACTTAAGCAAACGTATCCACACACAGGCAGGCACACTCACATACACACACACAC
ACACACACGTGTGTGTGTGTATGTATGTATGTATATGTATATATATTTAAAAACTAATGA
AACATTTTCTAAAAGTCCAATTAGTAGGCAGAAGTAAAGGTCAATAGTTGGGTATGTGCC
TTGCACACACACAGGCACCATGGATTTTGCCCCCACACTGGGGAAGCCTTTTCATATTAT
GTTAGGGGTCTGAGTTTGATGTGGGGAGATACATTCATCCTTTCAGTAGAGCCAAAGTCC
TGGTGAATTCATGACTGAATAGTATGAAGGATGCATCTTCTTGCTACCTACATCAAGGAT
TGTCTTGACTGAAAAGACAAGAGAGATGTTGGGATGGAGGGTGCATGGTTGCTATCCCAG
CACTTGTGTGGCCAAGGCAAGTGGGTTGTTATGAGTTCAAGGCTAGTCTGAGACACTTAG
GTCAAATCCTGCCTCACAGAAGAAGGACAAGGGGACACTGTGGCAGCTGCCACCTGATGG
TGTTGGCACAGGCCTCTAAGCCTACCACTTGGGAGGTATAGGCAGGAGGGTCAGGAGTTC
AAGGCTACCCTTGGTCAAATTAAAATACACCAGCCTTTGTATAACCCAAACAGAAGAAGC
AAAGCAAAGAGCAGTAGCATGACTGCACAGGCACTTATGAGGCCGAGGAATGAAAAGCAC
AGGTTTGAGGCCAGCCTAGGGTACATAGAAAGCTCCAGGCCAGCCAAGGCAACATAAGGA
GACCCTGCTCAAACAAACAAACAAACCCTCATTGTACTGGGTGGTTTGCTGAATAAGGAA
ACTTATCCCAATGTAAAGGATGTATCCAGACATTTCCCATACTCCAGTCTCCTCTCCTTT
CTTATCCCTTTTCCTGTTAGCCCCTTTGTTTCCAGGCAATTTGGCTTCAGTTTTTCATGT
TACATGTATACACATGACTTTATGTATGAATACACACATATGTATACATATGATATCCTA
TATCTGTGTAAAATTAAGGGATCAGAAGCCCTCAGCAAGTAAAGTCCCGAGTGAATGTGT
ACTGTGGACACATTGTGATCCAGCCATGTTGGTGACACCAATGCCTCTGCTCCATTGGGA
ATGGAAAAGCCTCAGCCAGGAGATGCTCAAGAGGTTGTGACAATGTTTCTTTAGGACTGA
GTATGACTTAGCGACTAGTGTATGCAAAGACTAGCAACTACAGCTTCTTCCTCCTCCCAA
ATATTTACAGCCCAAGACTGCTCAACTGCAAAGACCTACTATGGAGACTAGACTCCCCCT
GTGCTGTACCTAATAGTAGCTGAGGTTCCAGGTTGCTGGTGGTAGTAGGTGCCCTTAGTT
TTCTTCATACCCTCACCACCCCTAGTCAGGGTTCTAGGATCCAAGTTTCATGGGTCTTGG
TGAGCTGAGTATGAGAATCAAGTCAGTTTCAGAAAAAGACACTCTTATTGTGATTCCAAG
AAAAACAATTATTATTATTATTATTTTTTTTGTTTTGGAGACACATTTCATGTAACCTCG
GCTGGCCTCTCAGTGAGGATGACTGAACTACTGATCTTCTTGCTGTCCTCACAACAACAA
CAGCAACAACTACACACACACACACACACACACACACACACACACACAATAAGGATATGG
TTTCAGAAGCCTGTAAGACTAACCTTTGGGAGGCTGAGACAGTAGCATTACAAGTTGGAG
ACCAACTTAAGCTACTTGGTGACTTTCAGACCTGTCTGGGCCACCTTGGGAGAATTAGGT
CTTTTATGTATTGTTTGTTTGTTTGTTTGTTTGTTTGCTTACTTTTACTTTTAAATATAT
TTTTATTGTGTTTATGCCTCTGTGCTTACTGAGAGCAGAAGAGGTTGCTGGACTCCCTGG
AGATAGACTCACAGGTGCTTGTGAGCAGCTAGATGTGGGTGCTGGGAGCCCAGCTTGATT
CCTCTGGACTAGCAGCAGGTGCTCTTAGCCATTAAGCCATTGTCTTAGGGTTTCCATTGC
TGTGAAGAGACACCCTGACCAAGGCAATTTTGACAAGGGACAGCATTTAATTGGGACTGG
CTTACAGTTTCAGAAGTCAGTCCATTTTCATCATGGCAGGAAGTAGGGCAGCGTCTGGGC
AGACATGGGACTAGAGAAGGAGCTGAGAGTTCTAAATCTTGATCTATAGGCAGCCAGGAT
GAGTACCTCTTCTGCCCTGGGTGGAGCTTAAACAGATGACCTCAAAGCCTACCTCCACAG
CGACACACTTCCTCCAACAAGGTTACACCTACTCCAACAAGACCACACCTCCTAATAATG
CCACTTCCCAGGGCCAAGCATATTTCAAGCCAAAACTGTCTCTCTGTCTATCTATCTACC
TACATATCTATCTATCTATCTATCTATCTATCTATCTATCTATCTGATATCTATCTATCT
ATCTATCTATCTATCTATTTATCTATCTATCTAATATCTATCTACCTATCTATCATCTAG
TTGAAGTGGAGTATCATGCAGTCAGCTCAGGCTAACCTTAAATCTTTCTATGTTGATGAG
GTTTTCTTGAATACCTAATCCTCTGTGTCTACTTCAGAAATATTGAGATTACCAGAGTAT
ACCACTACACTTGGCTGAGACTCTGCCTCAAAAAAACAAAAACCAAAACAAAAAACCCAA
AAAACAAAAAAACAAAAAAACCCCAAAACAACCAAACAAATAAAACAACACTACCACCAC
TACCACCACCACCACCACCACCACCAACATCAAAATAACTAATACAAGGAAGGGCTGAGG
GCAGAATTTAGCAGTAGGGAGCTCACCGATTATGTGCAGCTTCCTAGACTCAATCCCTAG
TGTTGTAAATGAAGGGATCAAGTAACTATAGAATAAAAATTAAAAGGAAGCTAAATATCT
GGATTCAATGCTATCCATCAATATGATTGGCAGTTACCACACCAATCAACTGACTCGCTT
TTGAAACTCTTCCTTATTTTATGTATCTTTTAGAGACTATTTTTCCTGTAATATTTTTGT
CTATACAAGGTATGTGGGTCCAGCCAGGCATGGGAGAGTACACCTATAATCCTAGCACTC
AGGAAGCAGTAGCAGGAGGGAGGCCGTCATGGTTTACACAGCAACTTTCAAACCAGCCAG
GCCTGCATCATAGAAAACCAAGAGAAGATGGTCCAGGACCTAGCAGTCAGCATGCTTTAT
ACAGATGCTTGGTGGTGGGATGTGGCATCCGAGCTGAAGGTGAAGGTGAGAGAATCTCCT
TTTCTTTCTGGCACACACTTTTGGAACTGATGGATTCTGGGAAGGCAGGGGGCAGAATGG
CTGTAAAATCTGTGCCTAGGTCTCCTTACCACATGTCACCACGTCCTACTCAAAGCCTCC
TTTGTAGACTGAGAAAATAGCTCGTGTTTTACAGATTCCGGGTTCAGAGTTTTTGGGGTC
TGTTTCTTCTTCGAGTCCCTACACAAAGGTTGGCTTCCAGTGTGTGCAGACCTCTGTTGC
CTCTGCAGCTCCTTTTCTTAGACTCAGCAGCTAGCACCCTTCAGCCCTCATTCATAAAGT
CCAATTAGGAGACAAGAGATGTCAGGAGTAGACTCTGCAAGTGGGAGCAAATAGACCCGC
ACATTGTGACTTCTCTCGAAGGGCCGCGCGTCTCCTCTGGGCTTGTTTTCAGTCCCATTG
TCGGATGATTACATGGTCTTTTATAATTTCTCATCGACAGAATGGAGCTATTTGCTTGCG
GATTTATTTGAAAGACACAGGCTTATGCAAAAGAAAAACAGAATCGTGGTGAGGTAGAAT
GATATTTCAGGGCAGCTTTTCTCAGCTCGCCTTGTTTTTTTTTTTTTTTTTAAACACACT
AAGAGAACATAATTTGTAATAACGGCTCTTCAGAGATTAGATATGCCAGTAATTCAGTCT
TAACGCTATATATGAGTTTGTTATTCATATAATTACACTTATCAATGCTGTAATTCATTT
TTATATAAAAAGGAGCGCTCTTACATGCATTTTGTTTTCAGGGCGTACACAGTCCATGAT
TTCATTTTGACAATATTCCTTTTAATAGCGTGAGGCATAAAGTGTGGCTTATGGAGCACC
TTCACATGTCTAAGGCCTCGCTTTCTTGAAATGTCCTTGAAATCTGAAAGAGGTTAAAGG
TCCTTCAGCTTCCTGCCTTGACGATCGATCATCCCTAACCCTGTGCGTATCCTCCTCTGG
CCTTCAACCTTTTATTTGCCCATTTTTAGACTCAGCTTAAAGTCCCCTCAGCGTTGAAGC
CTTCCTGAAGCAAACTAAGTGACCTTAGTCACTGCAGTACAAAACCAATTAACCAGCCAG
TGAGATGCAGGCTCAGCAGGCTCAGCAGGCGGCTCACAGAAGTCTGACAAACTGAGTTCA
ATCCTTGAGACCGACATTTCAGCAGCCAGGTGTCGCGCTGTGGTGGTAGTGGTGACAGCA
GATCTGTAGTCCTAGGGCGCCTAGGCCTGGAGCTACTGGTCTTTTGCTCTGACTCCTGTG
TGCTGGGATAAAGGACATATGTCACCATGCCTACGCTGTTTTACCTGAATATATAGAAGT
AGTTGCACATTATAAAAAAGAAAAAGAAGGTAGGTGTGACTGCACATACCTTTAACCTCA
GTACTTGGGAAGCAGAGGCAGGCTGATCTCTATGAGTTGAAGGCCAGCCTGGTTTACATA
ACAACCCCCTCTCCACATCATGCCAAGCCCCCAAACCAAACCCAACAAAAGAAAAGACCC
TGAAACCTAACTGACAATTTTCACTAAGTTGCATCTTGGCCCTTTGGGTAGAATTCATTT
GCCAGTAAGGATGTGTGGGGGATGTGGAGACCAACCTGGTAGAGTTAGAAGTGAGAGACA
GAGAGGAGCCACAAGCTCTGGTGACTCCTTGAAGACTCCTGATCAGAAGGTTCACAGTGT
GATCTGATGTGGCAACACAAAGGATCCAAGGCAGGGGGTGTGAGGAGGGGTTTGGGGGAG
GAGGGGGTGGCTGCTTCCTCTCTCTTCAGGGAGATGTCAACAGGGGATTGGACCCTCCCC
CCCCCCACACACCCCACCCCCCCACTCCTGGGCAGGCTCCTAGGCAGGTGAGTCAGACTC
TGCTAAACAACACCTATTGCATCCCCATTTGCCCTTGAATATATAAACATACCCTAAATG
ACTAAAATGCTCTATATAAGCTCATGTGATAAACAATAAAATTAGGGCTGGTGAGATGGC
TCAGTGGGTAAGAGCACCCGACTGCTCTTCCAAAGGTCCAGAGTTCAAATCCCAGCAACC
ACATGGTGGCTCACAACCATCCGTAACAAGTTCTGACTCCCTCTTCTGGTGTGTCTGAAG
ACAGCTACAGTGTACTTACATATAATAATAAATAAATCTTTAAAAAACAAAAACAAACAA
AAAAACAATAAAATTAGATCTACACTCTGATGCTGGTCGCCAGAGTCTGAATGCCGAGCA
TTGCAGACTCCATCTCATTTACTCCCCCACTTCCTGTTCTCTGTTCCCATGGGGATAGAC
CTCATTCTTGTGCTGGAGTCAGCTCCTGGCCTCCCCCTTGCTGATGCTGTGTTTGGTACT
AGGCAGCTCTTTCTATTTCTGGTCCTCTGTGGTGAACACTGGCCTTCAGAACCACATAGG
AGTGGAGGGTGGGGATTGCAAGCTTGTACAACCACTCTGGAAATCAGTCTGGCAGTTCCT
CAGAAAATTGGACATAGTACTACCGGAGGATCCTGCAATACCTCTCCTGGGCATATATCC
AGAAGATGTTCCAACTGGTAAGAAAGACACATGCTCCACTATGTTCATAGCAGCCTTATT
TATAATAGCCAGAAGCTGGAAAGAACCCAGATGCCCCTCAACAGAGGAATGGATACAGAA
AATGTGGTACATTTACACAATGGAGTACTACTCAGCTATTAAAAAGAATGAATTTATGAA
ATTCCTAGGCAAATGGATGGACCTGGAGGGCATCATCCTGAGTGAGGTAACCCAATCACA
AAAGAACTCACATGATATGTGGATATTAGCTCAGAAACTTAGAATACCCAAGATATAAGA
TACAATTTGCGAAACACGAAACTCAAGAACAAAGACCGAAGTGTGGACACTTTGCCCCTT
CTTAGAATTGGGAACAAAACACCCATGGAAGGAGTTACAGAGTCAAAGTTTGGCGCTGAG
ACAAAAGGATGGACCATCTAGAGACTGCCACATCCAGGGATCCATCCCATAATCAGCCTC
CAAACGCTGACACCATTGCATACACAAGCAAGATTTTGCTGAAAGGACCCTGATATAGCT
GCCTCTTGTGAGACTATGCTGGGGCCTAGCAAACACAGAAGTGGATGCTTACAGTCAGCT
ATTGGATGGATCACAGGGCCCCCAATGGAGGAGCTAGAGAAATTACCCAAGGAGCTAAAG
GGGTCTGCAGCCCTATAGGTAGAAGAACAATACGAACTAACCAGTACCCCCCAGAGCTCG
TGTTTCTAGCTGCATATGTATCAGAAGATGGCCTTGTTGGCCATCAGTGGAAAGAGAGGC
CCATCGGTCGTGCAAACTTTATATGCTTCAGTTCAGGGGAACGCCAGGGCCAAGAAGTGG
GAGTGAGTGGGTAGGGGAGTGGGGGAGAGGGTATGGGGGACTTTTGGGATAGCATTGGAA
ATGTAAATGAGGAAAATACCTAATAAAAAATTAAAAAAAAAAAAAAAGGAGTGGAGGGCG
TAGCCCCCAAAGCTTGGGTTGTACCTGATGCCCAAACCAATGTGTTTGCTCCTGGATTCT
GAACCCAAAGTTTCCAGCGTCTTTCCCAGTTCCCACTCCTGCCTTTCTCTGGGATTCCTT
CTGGTTTTACCACTCGGACTGTGAGATGAATAGCTGTTGTCATTTCCCATGGTGCCAAAG
GACCTGACATCTGTAATCCAGCACTTGAGAACTGAGGAAGAAGAATCTTGGGTTCAAGGA
CAACCTGAGCAATGAAGCAAGGCTGGTCTCTAAAAATAAAACAAAACGAAACAAACAAAC
CAAAAAAAAAAAAAAAAAAAATCACTACCGAAAAACCCTGCTTTTATCTAGTTATGGCTG
CTCTAGCTTGTAATCACAGCCCCAGGGAAGTGGAGGCTAGAGGCGTGAGAATTCAAGGTC
ACCCTTAGCTACCTAGGTGCAGGATAGCCTGGGCTACATAAGACCTATCTAAAAAGAACC
CAAAAAACCAACCAAACAAGACGTTACTTTCTCAAGAGAGGGGAGGGCAAGTGTGGAGGG
AGAGATTTGGAGAAAGTAAGGAGCAGAGCCCCAGGGGTTTCGGGGAAGGTTTCCTTGAGC
CAGCCTGGGGTGGGGTCTTGTATGAGCAAGGTATATATTTGGGGAGGGGGGCTGGACTTC
AGTGTCAGAGAGCATAGAAGCACTTGGCATATGCTTGCATAGAGAGACAGACAGACAGTA
GAGGTTGTTGAATGTAACAATAAGTGGGAGATTTCAAATTGCAAGGGCAGGAGAGATGGC
TCAGTGCTTAAAAAGAGTTGCTTCACAGCCTGACTTGAATTTGACCCATGAACCAATGTA
AAAACCTTCATCCAACAGTGGAAGTTGGAGATGAGATGTTCAAGGGCCACCTAGCCTGGA
ATATGCAGAAGCAACAAGAGAGCCAGACCCTGCTTCCAAACAAGGTGGTTCGAGACAACT
CTCGAAAAGTCCTCATCTGCCAGGCAGTGGTGGCACAAGCCTTTAATCCCAGCACTTGGG
AGGCAGAGGCAGAGGCAGGTGGATTTCTGAGTCCGAGGCCAGTCTTGTCTACAGAGTGTA
TTCCAGGATAGCCAGGGGTATACTGAGAAACCCTGTCTCTGTATAGCTCTGTCTCGAAAA
ACCAAAAAAGAAAAAGAAAAAAAGAAAAAAAAAAAACAGAAAAAGAAAAGTCCTCTCTTA
TATTTGTGTACCCATTCTCACTACACACACACACACACACACACACACACACACACACGC
GCGCGCACATGCACTCATGCACGTACACATGCGAAATTCTCCTTTTTTCTCTTCCTAGCT
ATGCTATAAACCCTGAAAGGTCGAAGTTCATCTTGTATCTTCTTAGGGAATAGCACAATG
CCTATCGAACTGAAATGCTAAATGAATGTGATGAATACGCACAAGAATCCATAGACGTTC
TCATAGGAAACAGCACAGACAAAACCAAGACAGAAATACTCCCTGATTATTGAATTCTCT
CACCTGGCTTGCCATCTTTCTCTTCACCAGCTAACACATGTGGCACTTTCAACAGGTGTA
TGACACCTGAAGCTAAATGATTCATCCACCTGATGATCATACAAGGGTCTTCCTTTATCC
GTGGAGACCACCGAGACCAACAGACAAGGCCTGAAACTGTATGATGAGGAGTTAATTTAC
AAATTGGATACAATAAGCCTACAACTCAGAGAAAAAAATAATGTATTATAACAAAATTTA
CATAAATATGATCCCTCCTTCCTTCTATTTTATTGTTCTATACATATCTACAATCTCCAG
CTGATTACAGATAAATGAACTGACAGAAAAGTAGACGTAGATAAGGAAAAAGGGAGATGG
CTATGTAACCTCTCAGTTGCAATTCTGTGGATAAATGAAAGTATACTTATGTTATTATGT
TACCTGCCATTACAGACATTTATGTTGCTTCCTTTCCTTTCCTTTCTTTTTTTTTAAGAT
TGATTTATTTATTTTATGTATATGAGTACACTGTAGCTGTACAGATGGTTGTGAGCCATC
AAATAGTTGCTGGGATTTGAACTCAGGACCTTCAGAAGAGCAGTCTGCTCTTGACTGCTG
AGCCATCTCACCAGCCCTTCCTTTCCTTTTCTTCTCTTTTTGAAACAATGTCTCACGTAG
TCTGTTGTCCTAAGCAAGAAGGTAGGTACCTGTAGTTGTCATAAAAAATATATATTTTAG
CTTGGCAATGGTGGTACATGGCTTTAATCCCAGAACTTGGAAGAGGCAGGCAGATCTCTA
TGACTTTGAGGTCACCCTGGTCTACAGAGCAAGTTACAGGATAGCCATGGCTGCACAGAG
AAACCCCGTCTCGACCCTCCACCCCTGCATTATGTTTTATTATGCTGAGGGTCATCACAC
AAGGTTAACTTCCTAACTATGTCCTAAGCCTATCTCTCCAAGGCTGCTCACCCGTGTGAC
CCGTCTTAACCAACTGATGGCTTCACATCAGAAACCAGAATGGTGGGATTTGAGCTCACA
AGACATAAAAACGGTGAAAATTCCACAAGGACACTTTGAAGATTGGCACACAGCTCAGTG
GTAGAGCGTATATTCAGCATGCATGAGACCCCCAGAGCTGCAAAGGTCAAGAGTTTTTTA
AAAGTAGCACAGAACACAATGATGATTCTGGAAGCTGAGCATAGTGATGCTTGCCTTTAA
TCCCAGAACTTGGGAGGCAGAGGCAGTTCAATCTCTGAAGCCAGCCTGGTGTACATATAC
AGTTCCAGGCTAGTCAGGGCTATACGATGAAACCCTGTCTCACAACAACAACACCAAAAA
TAACAAACACATAATGATTCCAGTAGGAATGTCAAGGAGAGACCACCTTCTTCAAACCTA
TAGAGAAGCTTAACCCTGGGAAGTGGATGGCTGCAGTGTTTCTTTTAAGATGAAGAACCA
AGCAAGAGCCCAGCATGGTGATACTTAGCTTTAATCCCAGGGTTTGGGAGACTGAGGTAG
GATTGCTGAGAATTTGCAGCCCATCTGGGCTCTAGAGAGAGACCACGTCTCAAAAATACC
AAAGCAAGCAAACAAAAAAAAAGGTAAAAGCTAAGCATTCGCTGTCCCACCCTTAGGAGG
CTGAAACAGGAAGGTTTTGTGAGTTCAAGACAAGTCTAGGCTACACACATAGTGAGTTCC
GGTCCAGCTTGGGCTACAGAGTAAGAGTCTGTCTCAAAGACTAAAACCTATAAAGCAAAG
CTGGTCTGTGGCTAAGTCGGTAGAATGCTTGGCCAGCACATACAAGCCCGGGGTTCCGTT
CCCACCACTTGAGGGGTAGAGGCAGGAGGATCAGAACTCTAAGGTTATCTTCAGCTAATC
AGTATGAGATCAGCCTGGACTACGTGAGACTTTGTCTCAAAAAAACAGGCAAACAATAAA
AATATTAAGGCAAAAGAGCACGAACGTCATCTTGTACTTCAAACAGACCAGATGTCCTCC
TCAGCTTGAGAAAAGATAAAGGAATGTTTTGAAGAGGGATTTGCAGGCAAAGAAAAAAAA
AAAAAAAAACCTCTGTTATCATTCTGAACAGCTGAAGCAAGGGTTCTGAACTGTCAGAAG
TGAGCAAGATGGAGCAGTGAGGTCTCCTTAGGATTAGGGCAGAGCTGAGACCGGATGGCT
TAAAGATGCTGTCCAGAAACAGCTGTGGTGGTCTGAGAATCCCGGCAACTAAGGAGGCTG
AGGCAGGAGGATCATGGGGTCAGATTGGACTGCACAGTGAGACTTTATCTCTTTTCCTCC
CCAAAGAAAAATACCCCCCTCCCCGGAAAAAATTGGAAATTTTTATTTCTTAAAAATTAA
GTGATTATTATTTGTGCATGTGGTGTGTACATGTGAGCCTGTCACACTATGCATGGAGAG
GCCAGGGAACACCTTTTGGGAATTGGTTTTCTTCTTCCATGAGATTTGGAAATCTTGGGT
TGTTTGGTTTGCATGGCAAGCATTTTTGTCCACTGAGCCATCTTGTCAGCCTCCAAATTG
AGAATGCTTCAAAAAGATGACAAGAGTGAATCCAACAAAGGGCACACAGGGCAGCTCTGG
AGCAAATATAAAAATAAAGCCCCCATCGAAAGACATTCAAGGGACTTAGGGCTAGTTACT
GGCCCTGTGTTCCAGTCTGTAGGTAAAGAGAAATTACCAAAGTGGTAGCCGCAGGGACTC
TTTGGGATCCACACAGTGGGTAGAGACAGGCTTAGTTAGACCCATGGGGTGTGGGCTGGG
GACTCAAAGCCTTGGAGCAAGGTGAATCCTGACAGAAAAGACAAAGGAAGGTGCCTGGGA
TGAGGAGCACCCTGACCAGACGCCAGGGGGTGCTCAGGTGTCAGGATGGGGAGCTTTCGG
ACTTGACTAACAGGATTCTTTGTTAATGCCTAGGGATGGGCTCAGAGGGAAGTGCAGGGG
CCTGGCTGAAGCGTGGCAGGACAGAGAATCTTGCCAAAATAAGTTGTTTATCATTCACAG
AAAACCCAAGATAGTGTAAGGGGAAAAAAAAGTGGCAAATGTACCAAATCCGAAGTCTGA
GTGCGGTACCATTGGGGGGAGAGAGAGTCCAGAGCATTCCTGGTTTGATACCATTCTGAG
CTAGCTAGCCTGGTCTACACAGTAAGACCCTGTCTCAGAAAACCAAAAGTTAGAGGCATA
AAAAAAAAAAAAGAAGAATTTGAGCACCCACCCACCAAGGGCCAAAGATCAGATCAAGTG
TGGTGTTCGTCATGAAGAACTCCATTCCGCTAAAGCGTCTGCACCCCAGCTCTCAGACAC
GAAGGCCAAGCCAGGAGGTACATACTGGATGCAGGAGGGCAGCATGCAAAAGAAGAGCAG
CAAGGCACCTCCATACAAGTTAAAACTATTTTATATTTAAGGGATAGGTTGGGCTGCATG
TGTGTCAGTGGTAAAGAGCTTGCTTCATATGCTCAAGGCCTGGGGTTGAGCCCCAGAAGC
TAAAAGAAAAAAAAAAAAAAAAGAAAGAAAGAAAAAGAAAGAAAGAAAGAAAGAAAGAGA
AGCCCAAACCTAAACTAAACTAAAAAACTTATCCTATGTGCTGAGACTTGCAGAACACGG
TGGAATTCAGATGAAGGGTCCCTGGAGCCCGGCAGAGGAGGGGACGTGAGGGCCAAGGGG
CCACACAGAGCCTAAGGGTGCATTCCTCACGTTCCTTGCCTTGCGCCAGCACTGGACAGG
CGGGTGGAGGTTTTTCCTGCTTTAATTATGCCTTCTGTACATCTCAACAATTAAACAGTT
CAATAGCTAACTTTCTATAGAGGGAAGGACATCATAAAAACTCTAATTTTTATGGAGGGA
AGGACATCATAAAAATTCTAATTTTTATGGAGGGAAGGACATCGCAAAAACTCTAATTTC
TATGGAGGGAAGGACATCGCAAAAAGCCTATCTTTACATTCACAAGCAAAACAGAACAAA
CACTGCAGTAACCAGGGAAAGCTATAAATAAGCCCTATCTTTGTCTGTCCAGCCAGCGAA
GCCCCGAGCCCCCAGCTCAGGCAGGAACCACGCACGGATGCCTGCTTTTGCCATTACTGC
TTTACCGGGGTCTGAAAACCCAAGACAATGCGAAAAGATGTTCAACGGAAATAAGATGTA
TAACTTCTGGAAAGGAGGAGACCAAAATACCACATTCTTGCGGCCCCCAGAGAGCCAGCG
GAAGAGTTCTCAGGATGAATGAGAGGTTCAGGGAGCAGTCAGATGCAAAATGTGTATTGT
AAATCAATATATTTTATTATTTTCCACCAGCAACCAGCCAGGAGATACAGAAAAGTGAAA
AAAATTCCATTAAAAAAATATCATAAAAACAACAGCCGCAATCAAAGACATAAAAGTCTT
TAGACATGATCCTCTTGAGAACTGTCCTGGTCTCCAGAAAGAAAATTTCAAACAACTAAA
ACATGTTAAAATGAAACTTGAAAAGATAAAAACAGAAAAAGAGATTATGCTTTTTGCACA
CAAAGCTTGACTCTTAAGAAACCTCCCCCCCCCCCCACCGCCCAAATTAGTGCATACTGT
ATAGTTTACCAGAGTTTTTTAAACAAAAATATTTTCTATTTGATTGCCTCTTTGTTGGGA
CAGGGTCTCCTGCAGTCTTAGCTGGCCTTGGACTCATTATTTAGCCAGAACTAACCTGCT
GGGATGACAGGTTGGGGCTCCAGTGTTTAGAATCAACCAACATTGTAATAGGGGGTTGGT
TCTTGAGGATAAAAGCCAGGGGTAAGACAGCCTTCGGTGGAGTGACAATTCTAAAATTCA
ATACCGACAAAAACAGGAAGCTGTAGCGAAGGAAGCAGAGTCCAGTTTCATAAGGTATGT
TCCCTACCTACTGAGACTGCACAAAGCATCCTTGGTTTTTGTCTCCTGTGACCCTCGTAG
CCAAGGAAGTGGACCCTACCATCATTTGGGGCCCAAGAACAGCACAAAGATGTTCAAGCC
AGTCTCCACAGAGCCCCCAGACCACCCGGCTACCAAGTGACAAGCTCAGCAGGGACACGC
TGGCCATGCCTTCTGTGCCCTCTGCTCTCCTGACTGTAGCATTCATCCCTTTCGCACAGT
GTTTATCAGCATTAAACAGTGAACACAAGAGAATTTGCAGGGGTGCACAGCCCCGTGGAG
AAGGGGGTATGTTTAACAGAAAAGGATGAGAAAATAAAATATGAACTGGGAAGGAAAAAG
GGAGACTGGGATTTTTGTTCCCATTCCATTCCTAGGGCAGGGAGGGAGTTAGAAAGTTCA
GCAGAAGAAAATTGTTAAGAATAAAATCAGGGTGGGTGTGGTCGAGAGACATTGGATGCA
CATATGAAATGTTCAAAGAATAAATAAAATAGCATTTAAAATTAAATTGATAATTCGGAA
GTACAGGGGAAAAAAATCTGTTTTTATCTGTTTTCATGCTGAGAAACATTTTTCCAGCTT
AAAAAAACAGAACAAAACAACACCGGCAAACAGAATTGTGGAAGATAAATAGGTTAGTAG
ATTCCTCCTCTTGAAAGTTAATTTATGTTTTTGAAATAGGGTCTCATGTATTCCAGGCTG
GCCTTGAACTCACTGTGTAGCCCAGGCTGGCCTTAAACTCACTGTGTTGCTCAACATGAT
TCTGAACTTCTAATCTCCTGCCTCCACTGCCCACATGCTGGGAAACTTTACATTTTCTGT
ATATCAAAACATTGTCTACCAAAATGAAAAGGCATATTTCCACTCCTGGCTAAAATGGAG
TAATAGAGACCGGATTTACCCGCCTGCCTGCAGCAGCCAACAACAGAACAGAACAAAACA
AAACAGACACAAAGCCATGGAACAACGGTGTCTAGGGCGCCGCACATCAGCTGGCAAAGA
CAATGACCCCTGCGCAACGGAAACGTCTAGGGGGCCTCTCACTGCCCAGCTCTCTTCCCT
GAGAGAATTCCCAGGCCTCAGGCAGGAAGGGAACAAGGTGGAGCCCCAAGATACTCGAGT
GAAAGAGCTGAGCTGAGGGTCTGAGGAACTGAGGTAACTGTAGTTCAAGAAACAGACTCC
GAGGGGGCAGGGCAGTGCTGCACAGTGGGAGAACCTGGGGCCCAGCAAGCATGGTTGGGG
CCAACACAAGCCTGGGAAACAGACCTCTGTGTGCTGCAGATTCCCATGCCCAGGAATGGT
GGCTGTTCCCACCAGCCAGGGCAGAGGGCTGCAGGCTCACAGGTCTTGGGTCTGGGAAAC
CTTGCCCAAGTCTTGAGGACCTTTGGCCTTGAGCTGAACATTCTTCTAGACCTGCCTGTG
AGAAATCATAAAAACAAGACCTGAAAGATCCAACTCCCCCGCTCTGCGCCCCCCTCCTCC
CTGCCTCTGTGTGTGTGTGTTTTGAGATAGGGTTACAGCCTGCCTACTCAGTTTCTACAC
TGCTAGAGATCAAACCCAGGCTTCGTGTGTGTTGGGCATGCAGTCTATCAACTACAAAGC
TCAAAAATATTTATAGAAATGTGAAGATATTGGGCACTTGCTGAGGCAAAACTCAGGATG
TCCGGGGTCCCATAAAACCCATCAAGCAGAAACAAAGCAAGAAAGGTAGCACACGGGGTG
GGGGTCACCAGGCCAAAGCAAATGGGAGGAAGCTGAATGAAACCCCAAGATACTCACTGA
GACAGACTGCAGGAGGCACAGCTGTAAGGCCATGGAGGGAAAAAAAAATGTCACAAAGAG
ATGAACACAAAAGTTCAAATCAACGTGCTGTGGAGCAGGGAGTGGGGCAGCCAGTTGGGT
AGGGGGACCATGGGACAAAACAAGCAGCTATAAAGTGTGTGGGCTGAACACGGTCCTGAC
CACACAGGAGGCAGGGTCACTCAGACAGAACATGTGCTTAGCATGCATGGGGTCCTGACT
TCCATCTCTAGCAAAACAAAACTATGGGATTCGTCTAAACATCCCAGGTAAGCTGTAGGC
TGCAAACTGGAGCTGGGGAATATGGCTTCAACCATTCAGTACTTGTCTAGTGTGCATGAA
GTCCTGGGGTCAATCCCAGTACCGCATATTGGGGTGCTGTATTTGTTGTATTGTGGTGCT
CTGCTCTGAACCTTGGACTACATGTGACAGATAAAGCAGTTACTGTGTCTTAGGACGGTC
CATGCTCATGCTCCTGGCTGTGTCTTCCGCTCTTCTTTTTTCTTTACCTAACCCTATGCT
TAAAGTCATTATTAAAAATGCCTTTTTAGAGACTGACTCTGCGGTTAAAAGCACTTGCTG
CTTTTTCAGAGGACCTCCATTTGATCCTCAGAAGCCACCTAGCATCTCACAATCATCTGT
AATTCCAGTCCCAGGAGAATGCCTTCTTCTGGCTTCTAGGGACATTGTAGTCACTGGGTG
AGAAGACATAAAGACAGACACACGCTCACACAAATGCAATAAAAAGAAATAAATTTAGAA
GAAAACAAAAACGAATTTTAATAGATCTGAATCTGTTTCATACTGGCAAGGAAATAGTGG
GGGGGGGGAATTGAACTTGTTAAGTTGAATAAGAAAAAACAAACAAACAAAAGACCCCTG
TCCCCTCCATGTTTTAAATGTAGACACAAATGGTTCCAAAGAAATAACAAATTTTCAGAG
ACCTGAAAGGGAGAAGAAAGGAATGTCCAGCTGTGTCAGGCTGCAATGTGCCCAGGGTGC
CACGACTATCAGCACTGGAGAGGCTGAGGCAGGAGGATTGAGAGTGTGAGGCCAACTTGG
ATTACATAGAAAGGCTTTGTTTCAGAGAGGGACGGGTGAGACACAAGGACTGGCTGTCTA
ACCCTGTAGTGACTGTCTCCCAGTAATCAACAGCACACGTGAGCAGGGAGTCAGCACACC
TAAGGTGGACCTGTCTACACAGCCACCTCAGTTTGCTTGACACCGACAGGTCACCCACCC
CTTTCAGGCATGCTCGTCCCAGTGTGTAGGAAATACCCACACCGGCCGGGCGGAGTTCTG
GGCCTTTACATCAGCCTTAATAGGTTGAGAAGGATTCAAGCCCTATAAAGTATGCGCTTT
GACCATAATGGAATTAAATTATAAATCAATAACAGAAAGATCCTTGGAAAATCCCCAAGT
ATTTGGAAACTCAATAACATACTTTTAAACAAGAAAAAAAAAACTCAACAAGGAAATTGG
GGAGTGCTCTGAACAGGAGGAAAATGAACCCCAGCGCTGAGGGCTAAGAAATGCCACTCA
CTCAGCAGGCACTCGGGGGAAACGCTTGTTGCTGAAGGCCTGTGTGGGAAACTGAGAAAG
GGCTTGACCCAAGGATCTCAGCTCTCACATCTCAGAATGCAGAAAAAGAAAAACAGTCCA
AAGGAAGCTGGAGGAGGGAAATGATCCAGCAGGGACGTGGAAGCTGGGGGTGGGAAAAAT
CGAGAAACCCCAAACCTGGTTCTTAGAGGATCAGTACAACCGATCAACCTCTGGCCAATG
TGATTGGGGTGGGCTTGGGAGGGAGAGAGAAATCCTGGCTGACAGAAAAGAGCTCAAGCC
TAAAACCATCAGGCCACGTGGCTTCTCTAGAAGATACTACCAAATATTTAAAGAAGAGAT
AATAGTCGTTATATACATTTCTTAAAAGAATAGAGGAGAGAGTACTTTCCAACTTCATGA
GTTCAGACTGTCCCATACAAAATCAATGTCATAAGAAACCAAGAGTGTGCACCACCTCTC
CCCAGCCTCAAATAAAACTAAAATTTTAGCCAGCAGAACCCAGCTCTCCATGAAAAGGCC
AATGCATGGCGATCAACTGTGGAACTAATGAACAGTTACTGTAACGTTAGAAAACCAAAG
TGACACGTTGTATGAGGAACTCCACAGGGAGAAACACAAACTGATCTTTTTTTGTTGTCT
GAGGGAGGATCTTTCGTAGCTCAGGCCAGCCTGCACCAACCATGCAGCCTAGGTTACCCT
CAAATGCCTGGTCCTCCTGACTCCATACCTCTGGAGTGTTGGGATTACAAACCACCCACC
TGAGCCAGCTGACATGATCATCTCTTTAAGGTTCAGGAATGGCGTTAGCAAACATCCATT
CCTGACTTACTTAAGAGGGAGAACAGCAACTCTCAGCAGTGCTGTGGAGAACTCCTTGGG
ATAGCTGTCCCCAGACCCCTGCCGTGTCCCCTTGCTTTCTCCAAAGGGCAATCTGGCTGG
GAGAAGCAGCTGCCTGCCTGGGAAAAAAGTTGCAAGCGGTTTTGTTTATAGATAACACAG
GCATCTTATCTGATAAAATCTTCAGAAAATTTTGAAAATAGGGGTCTGGTAAGGTTGCAA
GAGACAAGATGGATATACACAGGATCAAATTTATCTCCATGGAATGGTCTGGCATTGACA
TTTTCAAGATGCCATTTTCCAGTAATATATAAATACACCATAGTTAGTGATAGTTATGAC
AGGGTGAGATACCAATATCTGGAAAAGCAAAAAACAGGACTGAAGGATATTCTTGGGTAA
ACGGGGCTGCTGAGGGCTCACGGTGATAAGCAGTCCATTTCTCCCTGAATTTGTAAAAAT
TAACTGGAGATTGTAAAATTTAAACTGATGGTGAAACCTGCTGAGACTGAGATAAAATTG
TTCTTGTCAGGCCCAAACAACTTGAGAGCCGGGAAGCAATAAAGACCTCCTGCCTGACTG
GCGGAGATAACTACTTTCTCAGGCACATTCTGAAGGCCCACCAGAGATTCCTACTCCTTC
CACACCCCCACCAGCTCTGCACGTATGCACAGATTTCTCCAACAAAGTTTATCTTTAACA
TTCTTTAAGCCTGTAGCAATGCCTACAATGTACTCTGGACAGAACACAACCCTGCGGGTA
CCTCCACCAAGGAGCTGGCGCCAAAGCCGCCCCTGGCCCTTCAAGATTGACAGGTGAACT
TTGTTCCCCTGGAGCTTACGTAAATGGCTCCCCTTTTCTGCTCTTAAAAAACTTCCCGTT
GACCCAATCTTTGAATGCGTGAATACTTTACAGTGGCACCAGGGTTTCCGTACAATGTTC
TGCAGATCAAGTCCCCTGTAAAAATCATCACTGGTGATGGTTTTGTGGACGGAATCTCGC
AAATGGCCCCAAATAGCCCAAACATCCTTGAACAAGAACAATAAAATCCAAGTGCCCACA
TTGTGAGAACTGAAACTCTAAACAGGGTGGCACTGGTATAAAACACTGAAATAGACCAAG
GGACAAGATGCTCCGGAGATGAGCACCGCAGGACTTCTGGAAAAACAAAAAACCATTTTT
ATTGCATGTACTTATTTATTTTGTATGGAGAGTATGCACTCCACAGTGCTTATGTGGAGG
TCAGAGGCCAACCCTTGGGAGTTGGCTCTCTCCATGTGGGTTCTGGGAATCCAATTCAGG
GAGTCAGTTCTCATAGCAAGCGCCTCTACCCACTGAGCTGTCACCAATTTTGACACAAGG
TACAAAGGCAACTGAGTGTAAAACAGCCTCTTAGAGAAACTTGGCTAGGACAATTGAACA
CCTAAATACAAGGAAGAAAGAAAGAAAGAAAGAAAGAAAGAAAGAAAGAAAGAAAGAAAG
AAAGCAAGAAAGCAAGAAAGCAAGAAAGCAAGAAAGCAAGAAAGCAAGAAAGAAAGAAAG
AAAGAAGGAAAGAAAGAAAGAGAGAGAAAGAACGAACAGAACTCATACCCTATACAGCAT
GTAAAATCTATGTAAAACAAATAACAGCAATACAGAATATAAGAGGTTTATTAGTCACAA
CACCAAAAGCATATTCTCTAGAACAAATTGACAAACTGGAATTTATTACTATCATCATCA
TTATTATTATTAATTTGGTTCTTCAAATAATAACTTCAGGGAGGCTGAGAAGACAAGCTG
GGAACCAAGAAAGAGAATTTCTGCATGGCATGAGATTTGTTAGGTCTGATCCAAGATTAG
AAAGTAAACTGCCTGTGGTGGCTCATACCTTTAACCCCAGCACTCAGGAGGCAGAAGCAG
GCAGATCTCTGAATTCAAGGCCAGCCTGGTCTCCCAAGTGCTGGGATTACAGGTGTACTC
CGTAACTCTTGGTTTATCAAGGGGTGGAGATGTGGCTTGCTCAGATGGGCCACATCTGGG
CCAGAATGGGACTCCTGTGTTGGTGTTGGGAGGACCAGGTGTATCCTTAGCCTGAAATCC
TCCCCTACACCAACCATTTTGCAGTTCCAAAGTTGCCTAACATTCAACCAGAAACTTTCA
TCCAGAAGGGAACTGAGGGACTCTGGTGGGACAGGCTTGAGGTAGGTAGCTGAAGTGGCA
ACACTAGTCCCTTTTACAATGTGTCCTAAGATCAGCTGCTCATCACCCACAAGGGACCCT
TTCCTTCACCCTTTGTCTTCCAAGCTGTGAGGACCCCAGCTCCCACAGGGCCACTTGGCT
TCTCCCTGCTCAGCACCTTCTTTGACTAGGGAGTCTTTTTCTCCCAGAGTTACGTACACC
ATATGTCACATATAAGGTCACCTCACACTTAAATGCTTTCTTCCCAGGGGGAGTCTCAGA
ACCACCTAATTTTAGAGCTGGCCAGCAAGATAGCTCAGTTTGGGTAAAGGTGCAAGACTC
ATGAATCTAAATTCAATCTCCCAGTCCTACATGGTCTACCAAGTCTCTTCCCAAGCAGTG
GCCAGCTAGGGAACTAATTTTTTGTTACAACCCTGAGCCCATCTTAAATATGGCTAACAA
CAGTCTTTACTAAGGAAAGGACAACCTTGTACTTTTCTGGTCCTTGTGTTCCTTTTTTTT
TAGCCTTCGGCCTCTTGGAGGAGGTGTGGAATGGTACTGTAGCGGGCTACGGCAGTCCAG
TCAGGCCGAGCAATGGGTGACAGAAGAAGTGGGAGAAAACCCCAGAAGTCTGATCTGGAG
AGGAAGAGAGATGGGGCTCAGAACTCAGGCTAGGCTAATATCATCTGCTGCTGGGTCATA
GCCACATTCATTTTGTAACACTACACAGGAGTGGATATGGGCAGGGATCTGTGCTCACAA
CTCACCTCTAATCCTTCATCCTAGGGGACCCCAGTGGTCATTTTGATCATTAAATGGGTG
ACCTAGATGCTTCTCCCAGAGCCACCATGATGGCCTCTTATAATGTGCCTGATATCTCCA
CCCATGTCTCCTTTCCTGAGCCCCCAAACACAACTATGTTGCCGTGGGGTACAGACAGAA
ACTTAACAAGGACCGAGGGAGCTGGAAAGCAGCAGAGAGAACCTATGGGGAGAGATGGGC
CAGGAAGCAGGAGAGAGCAGCAAGACCACCAAGTCGGGACAAGAGCTATGGGCAGGGATC
CCTTAGTTAGGACGAAGCTGGAGGGTCTCTGACCTGCAGGGCTGAGGACTTGTGAACAGC
AAGGCCTTGGGAGGCTAGTGGCCTCTTGAAGGAGGTGTGGCCAGGGGCTCCTGGGACAGG
GAGTATGCAGTGCTGCTGGGCTGCAAATGTGGCTGGGCAGCCAAGAAAGGGAGGGAAGGA
GAAAGGAGGGGGTCCTGGGAGTCTTGCCTGGAAGGGAAAACAACCCAGTCTGGATTGGGA
GAGGGGCCGTAGACTTCATACAAGAGATCCAGTCCACCCCACCCTTCCCCATCTCTGCTG
CCCAAGGGATTGTTGGCGAGGCTGTGACTTAATTGTTGAGGGGGGCTAGGGTCCTATGTG
GGATAGGGCATGGGTGTAGCCTCTGATGTGCTTATGTGGGAAAGGGGACAAAGAGCTGGC
AGAGCCTAGAGAAAGACTAGGCTGTGGAACACAGGGTGGGGGCTATGTGGCCAGGCCTTG
GTGAGCCTTATGGGGTGGTTTCGTCCAGTCCAGAAAAAGGGGAGTGGGGACAAAGGTACT
GCTGGACCACCTACAGCAAGGGAACAGAGTAGATTCACAGAGCAGATTTGGGGGGGGGGG
TACAAGGTGTATGACTGTGCTTGGTGGGGCCATGCAATGTTGGGGTGGGGAAACAGGATA
GTAGTTGCCCTTTGTAGAATCCACCAGCCAGCAGTGCAGAGATGCGGGACTGCTCATGGC
AAAGTGTGGTGCCCTTGTGGGTGGGAAAGCATGTACTGTAGGGTGCTTACAGGTTGAAGA
ACAGGGAGGTACACTATACACCGAGAGGTATGCAGGATTCTGTGTGGTGCTGGGATGGGG
CAAATGGGTACAGAGTGTATGCCGGCTTTTTGCGGGGCCGGGTGAGGGGCGGGGCTGTTC
ACTGTTTTTATGGCTGAGAGGCGGGGTGCGCTGTGCCGGGGGCGGTGCGCAAGCAGCTTA
CGGTGCACGGGTGGGGGAGGGGCTTTTCGGGTGCGGGGTTGGGGGTGGGGTGGGGTTTGC
GGGACACCGAAAGTGCGGGGCCCTGCGGTGCAGGGAGAGGGTAGCGCGGCCTCCGGAAGC
GAGGGGGCGCTGTGCCAGCGCGGGCGCTGTGCGGGGCGGGTGTCGCTCCTTCCTGACCAG
GAGGTGCGGCTGCCATGGCGCGGAATGTGTTGTGAGTAAAGTCGTGACCCGCGGAACGGG
CTAAGCAGCCCAGGTCGGGTGGGTGCGGGGCCCGGGCCGGAAGCCGGAGGCGCCCGCACG
CGGCGGGAAACCCGCCAGGGTCCACGCGGCAGGGCCACCTCGGCTTAGTGTCCTGGCTGT
CAATCACAGCCAGCGGCTACAGCCTGCTTTGGCAGACAGCCAGGGCTGAGCCAGGATTGG
CCGTTGCCTGCAGGACCCCTGGCCCAAGTCCCCCAAAGTTGCTACATTCACCGGTCTCCA
CGTGGCCAGCAGTGCTAGCCTCCCACAGTCTGAGCCGGAAACATGTGTTCAGTAAACACG
TGACCCACTGGTTGGGTGGCCCTAGGTTGAGCATTAATGCGGTTTTGAGAGTTCTCGTGG
AAGCAGAATTGGGGGGACCCTGCAATAAGAAGGGGTGAGGGCTGGTTCCCTGGTGGGCAA
CCTTGTGATTTCTTTCCGCAGACTGGCTGGGAGACCAGGGACCTCTGAACCAGGCCAGTG
TGAGGCAGGGCCAGTCTAGTTCAGCTTTTGGGCTCACCCCCTGGCTTTGCAGGGAGCTGG
TTGGACCCATGCGTGAATGAGTGACAGGTGGGTGGGGGCAGAGTGAGACCAGGGATGAGA
CCTGAGCTTTGAGGAGGACTAGGTTAACAGCCTACCAGTTGGGAACCAGGCTCCCAGCGA
GAAGAGAGAGCCAAGAGTTCCATTTGAGATATGCTGTTTGGGGCTGCTCATAAAAAAAAA
AATAATAATAGTAGAAAAGAAGTTAAGAGAGCCCTAAAAGGCCAGACCTCTAATTTGACC
ATTAGGTAGGCTCTTGAGTCATTGAGTTTGGCAAACATTTAGCGATGGGGCCTGCTTCTG
AGGCTCCCACCATGCTACCTTGGGAGTCATCTGAAACTCTGGTACCTGCTTCTCAGCCCT
GAAACTTCTCTGGTGCCCTCAGCTTGGTGCTTCCAGTGTGGTGCTCCCAAGACTTAGAGG
TCTGGCCCACATGCCACACCTCGGTTATCAGTGTGACCCTAGGGTGGTCCTGTGTACCCA
CCCTCCACCTGGGGACCATGAACTATGAGTCTCTAGTAATCCCAGTCCTTGAGTTTCTCC
TGTCCTTCTCCATGTCTGCTCAGGTGGGCATGGAGGCGAGCAGGACCACCAGGCAGAGAT
CCTGCTTTCTCTACAGGCCTGATAATGGTGGAAACTGGCTATCCCACCAAGTCCTGCTTG
TTTAGATAGTTTTAGGTGTCCAGTGAGGTGTTGCTAGCTCGGAGCCATGTTGGAAACACT
GTCTTCTCTAGCCCCCAGCCTGTTTTCCTCCCTCTCAAGGAACTTCTGTGGGCCCTGGGG
GTGGGGGTGGGGGTGATATTTCCGGGCTGGCCACTCCCCAGAAGCAGGAGTTAGCAGCAG
GCCTTTGGAAGAGGTGGTATCTGCAAGCTGAGTACCACCACTGCCCTGTTTATGAGGTCC
TTCCTTCCTTGTTCTTACAATTTTACAAGCTGGGACCATTATTCTGCTCCCATACCACAG
CTATGAGCCTTAGTTCCTGTTTTTGTTTCTTTCTTTCTCTCTTTTAGCTGTCCTTTTGAC
CTTTCTATAGGAAGGCTGTAGTGTCAGTAGCCCTGGAACCCAGTAGGGAGGCCAAGGACT
AGGCTGGGAAGCTGCTTGTCCCCCCTACTAATGAAACCATATAGTAGGGACAGGTCCTAT
GTGTAACTGTCCCACCCTGCCTCGATTCTGCTGATGTGAGTGGACACATGAGCCTGCAGT
ACTGTGTGTATAACCTCAATCCCCTGATTTCTCCTGAGCAGGTACCCCCTTTACCAACTG
GGTGGCCCCCAGCTCCGTGTATTTCGAACTAACTTCTTCATTCAGCTGGTGCGGCCTGGT
ACTGCACAGCCTGAAGATACCGTGCAGTTCCGGATCCCCATGGAGTAAGTGAGGCCCAAA
GGAGTTCAGGGGCTGGGGAGTGGCCTCCAGGATGTGGGTCCTGTCCTGTTTTTTAGCTTA
GCTCCCCAGGGCCAGGCTTTTCCTGTGGTGGAAAGACCTGGGGCCACTTTGCTTGCTCAG
CGGATGGTGGAGGGGCCTGGTGTTTGCAGAGCTTCAGGCAGCCAAAGAGTAAGCATGCTC
TTGGCTGGCTTCCTGGCTCGCCCTCCACCTGGGGAAAGCTTAACAGAAAGCCTGAGATTT
GTTGAATTCTTGCCTCCATCCTTTTCCCAGGAAAGGAGTCCCCGGAGGCTGGGTTGGAGC
ATGCTGAGATTTGCAGGGCTTCTAGGATGTGAGCTCTGAGTCCCTTACCTCATTCTTCGC
AGTTCCATGTGCCCCCTTTTAAGGAAGGTTCAGTGCAACCCAACTGCTTGTACTGCTCTG
AGTCCTAAAATCCACAGGGACCAGCTCAGCAGGGGCAGGGGGCAGGAGCAGATCCCTGGA
GGAGCTGGGTTAGGGTCTCTTTGGCTTTCCAGACATACACAGGAGCTTATGGTAGCCAGG
GTTGTACTGAAAGCCACCATGGGCTTTGTCCCCCAAGTCCTAGAGAGGCCCCTCTGGCAG
CACATGTCTCATAGACCCTAGGGGCGAGTCTTTAGTTACAGATAGGAGCCCAGCCTGGCG
ACAGGCCTGATATCTTACATTTGATCAGGGTGAGCCCACCTGGCTCCAGGTAATGGTCAA
GGATCCAGGTGGAGAGGACCAAGTAAACAACTCTGATGAAATCCCACCCTCATTAACTCT
TAGCTCATCCTTTTGTCTGGAGGGGACAACACTGGAGCCAGCCTCACCTGGCCACAGCTG
CTCCTTGGACTTTCACCCTTATCCCTGGGTAGGATATCTCTTTATCTAGGCTTAGCTCAA
ACTTGTTTGCTTTCTGTCTCATCCAGGATGACCAGGGTGGACCTTCGGAATTACCTTGAG
CAGATTTACAATGTTCCCGTGGCTGCCGTGCGCACACGGGTGCAGCATGGTGGGTACCTG
TGTTGGTGGCTTGCCACCAGGACATAGCCCCTTGTCTACTTCTTGTTGTCTTCAGACTCC
AGAGGGGAAGCAAAGGCCTTGAGGGGCTTGGGTGCCTTGTCTTGCCAGAGGGTGCCCAGC
CTCTTTCTATGTAGCTCATTGAAGGTCCCCAACACTTCTAGCTGTGACCCTGAAATGTCC
TCTGTTCCTTAGAACCACTTCCTTAGCCTGGGCTGGTCTCTAGTAGGCCTCCACAGTCTC
CTCCTGTAGTAGATCCTAAAGTAGCCCATCAGTGGCAGATTGATTAGTGCCCAAGGCTGG
CTAGTAGTGCTACCCTCTTAGAAATGCCCTTCCTACCGGGCGTGGTAGAGCACACCTTTA
ATCCCAGCACTTGGGAGGCAGAGGCAGGCGAATTTCTGAGTTCGAGTCCAGCCTGGTCTA
CAGAGTGAGTTCCAGGACATCCAGGGCTACACAGAGAAACCCTGTCTCGAAAAACAAAAA
CAAACAAAAAAACAAACAAACAAAACAACAACAACAAAAAGAAATGCCCTTCCTAGAGAA
TCTCCATTTCACCAGAGAGCAAAGAAATTCCTTTTGTAGCCAGTCGTGGTGGAGCACGTC
TTTAATCCCAGCACTCGGGAGGCAGAGGCAGGCAGATTTCTGAGTTCGAGGCCAGCCTGG
TCTACAAAGTGAGTTCCAGGACAGCCAGGGCTATACAGAGAAACCCTGTCTCGAAAAACC
AAAAAAAAAAAAAAAAAAATTCCTTTTGTTCTTTTAAACTCTTCTGTTGTCATTTCTATT
CTCAAAAACATTATTTATTTATTTTTTTGTCATTGACCAGGCTGGCCTTTAACTCAGAGA
TCTGCCTGCCTCTGCCACCTGAGTGCTGGGATTAAAGGTGTGAGCCACCACCAGCCAGCT
CAAAGACTATTTTTACTTAAACAGAGAAACTGGGATGTTTGTCTGAGACCCCCCCTCTGG
TGTTCAGCCTGCCTTTTGAAACCCCCCTCCCCACTCCACCTCCAGATGATATCCTGTGCC
TTACTAGAAAATGGTTTCTAGATTGTGGGGCTCATCAAGGGGCCAGAAGTTAAGGCAGGG
TCTGGTCTGCTGTCCCCTCACAGGCTCCAACAGGAGGAGGGATCACAAGAATGTGAGGAT
CAAGAAACCAGACTACAAAGTGGCCTACGTGCAGCTGGTGAGTGAGACCGGCTGACCTGC
CGCCTCTGTTTCTGCTCACTGTCTCATCTGTGTCCTGGGGCTGTTTGTGCAATTCCCTCT
ACCTTAGCAGAGCCCAGACCTGGAGATCGGGGCAGGAGGAGCCCAGGTCCTAGTGCACCT
CCGCAGATCATCTCTGTAGTCCTCAGTAAATCCATTCCTTATTTTGTGCTACAAGCCCAT
GCCTTAGTTACATGTGTTTGGAGGAAACAGAAATCAGAGGGTGAATGTGAAAAGCCACCG
CTCTGTGAGGATACCTTGCCTGGTGCAGAGTTTATGTTCCCCTAGAAGCCCAGTGCTGTG
AAAAGGTTGAGACATCTGGGGTATACGGACCCTACACATTCTTCTGTTAGTCAGCCATGA
CAGTGATTCTGTGAGTGTGGGTACCAAAGCCCCTTCACCTCATCCTTGCCTGGGGTCCTG
GGAGCAGACTCCTAGTCTGGGCCTTTACTCACAAGACCAGACTTGCCTGGAAAGAGCCAC
ATTTTCAAGCTTGCTCTCTTTTAGAGCCTCTGTCCTCGACCCACTGCCTTTGAGACCAAA
TCTTAACCTACAAGTACCCTTTGGTCTCAGTCTCTGGACAGAATCCCTTTTGACCTCCGG
GAATCTCTCAAGGAAGACTCTACTCGGCAGGGTCCATTAACTGGCCCCCCACTGTTTGAA
CCCCACAGGGGGGCTTCCTCCAATTTCTCCAGTTTCAGTGTAAACAGCTCTCCAGGGAGC
CCCAGCCTCCACAGCAGGCCGCTAGATGGCAGTCTCGTGCTATTGAGAATGGGCCCCTCC
CACCCTCCCGTGCTGCATGGCTGTTTGTTCAAAGACCCTGTAAGGGAGGGAGGCAGCTTT
GCTGGAAAAAGAGCTACAGTTGTTCTAAACAGGGCCTAATATTTGCTGTACATAAAATCA
GCCCATGCAGGTGGGAAAGGAAGGCCTGGGCCCTCTGAAGGCTTGTGTGTGTGTTTGTGA
GCTAGGTGTTGAATCCACCCATCTGTCTCTGTCACGGCCTGGGGGGCCACATCCATATGC
TGGCATTTGCCACAAGTCACTTCAGAGACAGCTATGGTTACAAGTGGCTTTTGAGACATC
TGAGCCCCTACATTCCCCTCCTCTTCCCCACCACACTCATGAAAGCTGGACTCAGTAGTT
CTTACATCTGGCAGCTGCAGCTGCCACCAGCCATGTCCACCTTCCTCTGTGAAATTGTGA
TAAATGGAGGGGCCTGTTGTGCCCCCACTAGGCGAGACTTCTCAACCAGAGTTAAAATTT
GTAACACACCCCCTTCCCGGCTCCAGCCTAGAAATGGTTCGTGTTTGGGACTTCTGGTTG
TATCTGCAAAGGCTGTCTTTGTCTTCTTAGTCTTTGTCTTTGTCTTAGTCTTTGTCTTCT
TAGTGTGTCTTTTACGGGTGGGGGGGCTTCTGGCTTCTGGTAACGGCACTGTGAGGCTCA
GGAAGGGGCAACTAGGGGAGGGGGGAGAGAAAGCTCATCGTGAGTGTGGCAGGGGAAAGG
CAGGTCCCACGTGGTGGGCGACCACATTTTTCTTCTGAGAACCTGATAAACATCTTTTTG
GTCTGGTGGGGAGGGAGCCTTAGCAAGCTCTCAGTCCCCACACAACAAAAAGAGCATTGA
CCATGTTTACACAGAACAGTGTTTGACTGAGTGCTGCACACAGGCCATGAGCTCTAGGCT
CCAGAGTAAATGCTGCGGGCAGGCACAGTCCAGCCCAACAATGGCCCGTAGGGGCCCTAG
GATTACTGGAGTCAGGACTGGCTTCTCCACTTTTTCCCCTGGCCTTTTTTTCCTTTCCTG
CCTTGGGCCCCTCAAAACCGGCTCTCCCTCCTTAGAGGGTGGGTGGCTACATTTTTTTCT
AAAGTATGAAGCAATTATCTCTTAGAGATAGTCTTCATACTGGTACCCATAGATGGTGAT
GCGGGTCCCTCACATCTGCTCTTTCAAAATCCCCCGCTAGCCCCTTGCATAGGCTGTCTT
TATCTCTGGACCTTAAGCTGTTTAGGACTTCATCTGCCATCAAAGCCAGCAGTCAATTCT
GGATGGGCAGCCAGCTCTGCTTATAGGCTGCTGCCTCCCCCATTTTACTTTTGTAACATG
GTCTCCAGTAGCACTGGCTGTCTTTGAACTCCTTGTGTAGCCAAGGATGACTTTCAGTTT
TTGATCCTTGTGCCTCCTCCTCCCTTCTCTATGCTAGGATTACAGGCATGAACAACACCA
AAGTCTTATGTGGTACTGGAGATCAAACACAGGGCCTTGTGGGTGCTAGGCAAGAACTCT
ACCAACTAAGCCCAGCCCCAGAGTGTCCACCTCTGACAGAACTTACTAAGTTCCCAGATT
CAGAACTCCCTATTTGTCCACCTCCCAGACAAGGAGGAATGGCAGGAAGGGGTCTCTGTC
TCCAGGTTGGCTCTTTTGTGCCCCTTCCATCTTACACCTCTTATCTTGGAGACGTTAGTA
GGGGCTGCAAGTGAGCTTCCTAGCCCTGAGAGCTTTGCAGAGATGGCTTCTTTCTCCCTT
CTAGGGCCTTCACTGGTTCTGGCCCATGTGCTTGGGGCTCCAGGCTGGGACTCAGCCATG
CTGACACACTGAACTTGTAGTGAAAGACGTAAAAGCAGTTAATTTGCAAAGCCGGGCTTG
ATTTATAGACTGCTGCGTATGTAGGTTTCTGTGTACGTTGTGTGCATTTTATTTGCCAAG
TTTGGAGCCTGGAGGAGGGCGGCCTTTAATGTGGCTGAAGGCCTTTAGATATTTTGGATG
GAAAAAGTTTTAGCATGGCACCAGACGTCATTTGTGTCCTGTTTTTCTGCTCCTAGTTCC
TGCCCCCAGTTCCACCGGCAGCCGCCTGGTGAATGGGCCTTTGCTGGACTGCTTTTAATG
AGCCCTGGGTTGGTGCAGACCCCTGTAAAGAGATAATGTCCATGAAAAGGTCCATTGTCC
TAGTAATAGCCTGCTGCTGATAGATAAAGGTTGGAGGGCTGGCCTGCAAGGTGTTTGTTT
TCCCAGCAGGAACCCTGCCTAGAGACACTGGCGGCTCATCATCCTGTTGTCTGTCTTCCA
GAGTCCAGGATCATTAGCAGTCCAGCCATGAGTCCCTGGGTGTGATAGGAAGGCTAGCCT
GTGACTCTCAATTAAGCCCCTGTTTCTTTCCCCAGGCCCATGGGCAGACCTTCACTTTCC
CAGATCTTTTTCCAGAGAAGGACCCCCGTTCTCCAGAACCTCTGGAAGAGGAGCTACCCC
AGCAGAGGCAAAGCAGCGACCTGAGGTGCCCTGGTATCCCTTCCTGGTTTGGCCTATGAC
CTATGACAGCAGGATTTGGACCACAGACCCTAGTGAGCACAGTGGTTCTGACAAGCCCAA
ATAAAAATTCTTTGTGGAGAAAGAGCTGGTGGACACTTTGCCTTTTGTAGTGGATTATAC
ATCTGGGTTCCCGACACATGTAGTTCAGTAGCCCTGACAGTGGGTAGAACTTGAGGTGGT
TCAGTATTCTGGGGTGCAGAGACAGCAGTGTGAACATCTATACTTGACAGCTCAGGGTGG
CTCCATGGGAGCAGAGGCCCACTGCTAGGCAAACATGTGAGCCCCAGGAAACAGTTGCAG
ATTGCAGTCCTCATTCAGGGTTGGGGGACAGGCTGGGAGGGAATTGCCTGTCCAGACAGG
TTTTAGTGTGTGTGATACAATGGCAGGAAGGACGTGGAAGGGCAGGAGGGAGATCAGAGA
CAGATCTGCAGGCTCCAGGGACTCTGACATTGCAGGGAGATAGCCAGGCCACCGCGACCA
GAGGCTATGGGTGATGAGACATGAAAGAGCCCCTTGGAGACAGTATGACTCTCAGGACGG
AGGTTCTCAAGAGATAACAAGGAGCAAAAGGCCAGCAGGATTGATGGCTAGATAAAGGCA
CTTCCCTTTGAGCCCAGGGCCCAGAGTTTAATCCCCAGAAGTCACGTAAAGTGGATGGAC
AGAGCAAACTTCACAAAACTGTCCTCTGATTTCCACACACATTCACAGCACACATACCAA
TAGCATGGCCACCACGCATATGCAGATCATTTTTAAGAGTTTAAAGGCGCCAAGTCATGT
GCCTTTAGCTGCGCTGACTAGAATCATGAAGGCATGTGTCTATCGCTTTTCAGCATTGAT
GTCTGAGTCTGTGTGCGGTGGTGGTGTTGGTTTAGATTTGGTTTTTTGAGACACGGTTTC
TCTGTGGAGCCCTGGCTGACATGGAACTCGCTTTGTAGACCATTTTGGCCTCATGCTCAG
AGATCTGCCTGTCTCTGCCCCAAGTGCTAAGATTAAAGAAAGGTGTGTGTCACTATTCTT
GGCCTGAGTTCTGTGTTTGTGACTGTGACAAGGCGTTGGTGTGTCTGCCATTTTACTGAC
TGACTGGGTCCGTCAATGAAGTATCTCTGCCTGTGTTCCTTGTTAGTGGGTCACTATGCC
TGGGAGTATGACTGTGTCTCAGAGTTGTATGTATGATTCTGTGACTGATTTTGTTTGTTT
TTGTAATGTGTATGTTTTGTTTTGTTGGTTTTTAGTTTCTCTTTGTAGTCCTGGTTGTCC
TCAAACTCGCTCTGTAGTCCAGGCTGGCCTCAAACTCACAGAGATCAGACTCTGCCTCTA
GAGTGCTAGGATCAAAGGTGTGTACCACACCCAGCTGAGATTGTGACTATGTTTTAATGC
ATCTGTCTCAGTGTGTGTCTGAGTGTGTGTTGCCTAACTGCCACAATATGTAGATTGTGA
CAATGTATGTGTCTGAGTGTAGCTGCTTCAGTTTGTGTGTCTGAGTATATGACTGTGTCA
TTGTGTGTCTTGGTGTGTATGTGTCTGTGTGTTGGTGTGTGTGTGTGTGTGTATCTGACT
GTGTCAGTGTGCGTGAGTATGAGACTGTGCCAGTTGTGTATGTGTGTGTGTCTATGATAT
GTGACTTTGACTGTGTGTGTGAGTCTAAAACTATGTCAAACTGTAAATGTGTGTGTCTTT
GCATGTCTCAGTGTGTCTGTGACTCTTTTAGTTTGTGTGTCTGAGTATGTGACTGTGTAT
ATATGTATGTCTGTGATCGTCTTGAGTATGTGTTTTTGTGTGTTAATCTGTATGTCTATA
GCTGTGTGTCAAACTTGTGTCACTGTGTGTCTGAGTATATCTATAACTGTCTCTGTGTGT
CAGTGTGTGTGTGTGTGATTGTCTCTGTGTGTGATTGTGCCTCAGTGTGTGTCTTTTAAG
TGTGTGGTTGTGATTATGGCTGTCCCAGTGTTTCTGATTATGAGTGTGTCTCAGTGTGAA
ATTTGATTCTAAGGAGGAAATTTGCTTAGAGATTTGGGGAGCAGTAATGGTATCATCAGA
GTGCTGTGGACTAGCCCAGCCCTCCCACTCGTGCCTACGTGGCATCTTGCCCCTGTCTCT
GCGTGCCTGACTGCCTGGATTTGGAATTCTTGCTCTGCGACATAGCTCTGCTGTGGGCTG
TGGGTTCTGAGCAGGGCCTGGGGCCCCCTGAGATGGAGTCAGTGCTCTCAGCCCCACCCC
CACTGGAGTGCACGGGCGGGCGGGCGAGCAGGCCGGTGGGCGGGAGAAGGGGGGTATGCT
GGCTGAGGCTGAAGGCCAGCAAAAGCACCCTTCAAGTGTTGATTTAGAGGATGGGAAGGT
CAGGAAGTGGGCAGGAGAACTGTATTTTCCTTAGAGAAATAATTCATGGGGCCCCCCGGG
CATGGACGACCCTCACTGTTGGGGGAGGAGGAATCCCATCTTTCACGCTGCCTGCACAAG
GAACTCTTTGCAACCTCCACAGGGGCACAGGCAGACTTGGGGGCCAAGGTCACCCTTCAT
CATGTCCTGCTGGCTTCCACAGTCCCCCCCCAGCTTTGGCCTTGTCACACATACAGACAC
ACACACAGACACACACACACATACCCCACCAGGGCCCTCACAGGCCCAGGCTACATCCCG
CTCTTTTAGCCAGGGGAGGAGGAAGGGGCCTCTAGCTGCTGGTGACTGCTTCCTGATACC
CAGGAGGCTACCTGGATAGGGAAGCTAGGAGGATCCCGGGTGCAGTAGTCACTTCAGTGT
AGAACCAAGTCACCTACAATAAGGCAGCCTAGGCGGGCAGATGACCATAGACATGGAAAC
AGGGTCAGTTGCCTCCTTGTTACCAGACCCCTTTGTGTATATAAGCCCACCAACTCCAGA
GGAGCTGCATGCATTAGGGCAAAGCCTCAAGGGGGGACCTTCTGTACTTAGCCCCAAAGA
GTGTATTCACAATAGGGCAATAGAGGGCAGGGGTAGGCTACTAAATTGTCTCATGTGCAA
GTACACACACACACACACACACACACACACACACACACCCTCATGAACCATAATCCACTT
TTGATCCCAGTCTGGCTGGTAGAACTTGAGATTGCCTGCCCCTGTGACTCAAGGGGTCCT
GAGATTTCCATATCTTTCTCAGGTTTTTATGTGCCTTGTTGGCCCCTCTGGGCTGGTGAG
ACTTATCTTCAAGAAGTGCTTCTTGCTTGGATGGTCAAAACTGGCAGAAAAGCCCAGTCT
TGCTCACTACACCACAGCTGTGGACTGAGGAGAAGTCCGTAGGTTATGGCGTGGGATAGG
GTGCGCTAGAAGTCAGGACATGGGGCCTGTCTGAGGTTGCCTATAGCCCCAGACACATAC
TGTTTTCTCGGGGGAGCAGGCTGGGTATCCCCTCCACCTCACAGACCTTCCCCATCTGAA
GCATAAGAGCTGGCTTCTCTGTGACTCAGTGTCCCTTTCTTTTAAATTACCCTCAAAAGA
AGGGCACACACACCCCCACCCTGTGATTCTAAGTTACGTCAGCTGAATGTGAGGGCAGGG
GACCACAGAGACAACTAAGAACCTTAGAATGTGGACTGTCTACCAGCAGGTTAGTACAGA
GGATGAGCATAGGAGACTGGGGCTCTAAAGGTTGGTGAGAGGACCATCCCTTCATTTTGT
TACCCTGGGTAGGAGAGAGCTGGTCTTGGGACATTAGTGTCTGCCTTTTATTTTAAATTA
CACTGATTGGGCTAGAGAAATGGCTCAGTGGTTAAGAGCACACACCGGGCTTGGTTCCCA
GTACCCACATCGGACGGCTCACAATAGCATATAGCTCCAGGGTGATCCAAGGCTTCCGAG
CAATGTAAGGATTCACTTGTGTGTACCTACCCCCATCCCCACCCCCACCCCACCCCAGAT
GCACACAGACATCTAATTCAAAGTCTTTAAAATAAAGTAAAATTGCATTGACATATTTAT
TACGTGTGAAGGGGTGTGGAAATCAGAGGACAAGTTTCAGGGCTCCATTTTCTACTTCCA
GGGCATCAAACTGAGCTCATCATCAGATACGGTGGCTTTACCTGCTGAACGTTCTCCCCC
AACCCCATCATGTCTGACCTTTAAACAGCTTTACAGAGGGACGGGTTCTACCCTGTGCAG
ACTGTTCTTCAGTGTGTGAATCAGTGGCTTCCAGGGTGTTGCCAGAGTTGTGTGCATTTT
TACAAACTCTCTCACTCTTGACTGTGCACCTCCCCCACTCCTTACCCTTCTCAGTCACAG
GCACCCACATCTTACCTTCTTCTGTCCTTACGGATGTGGTAACTCTAGGGACATCACATG
AGTGATATTACAGAAGATCTGTCTTTCCTATCTTCAAACAGTACCCTCAAGATCCATCCA
AGGCAGAGGGCAGAATTTTCTTCCTTTTCAGAACTGAGTAATATTCTGTGGCATAGGTGG
GCTGTTTTATTCATATGTCAGGGGGCTTGGGAATTATAGCTACCATCTGGCTCTCGGGAC
TGATGCTGTTTTTCAGATTGGTTATGTGGATATATGTTTTTGTTTCTCCTGAGGGGACTG
TGCATTCTTGGCCCCTATGGACCAATGTGCCATGGTCAAGGACGCTGGCTGTCCTTGAAC
CCTTTGTCTCCAGGTTTGTGCCCATTTTCCCAGATGTTGCTCCAATCGTGGCCTCCTCCA
GCTTCACTCTCAGCTCAAGCCTCAGGAGGCGGCAGGATTCCTGTAAGATTGCAGAGGCAG
CAGATGGGTACATGGGTCCGTATCTCCACTCTGCAACCAGCTGTGAAGAATGACTCTGGG
CCTAGAGAAATGGCTCAGTGGGTATGAGGTACTTGCTATGCAAACACCTCCCTAGAATTA
GCTCCCTAGAATCCCTGTAGAAAGGCTCCCTAGAATCCCTGTAGAAAGGCAGGCATGGTA
GAACATGCTCATATTCGTGGTGCCGAGGAAGTAGGATCCCTGGGGCCCTGCTGGCCTGGC
CAGTTAAATTAGTAAGAGAGCCCCTAGGTCCCAGTGAAACACACACACAAAAATGCTGGA
CGTCTCTCTCCTGAGGAATGACGCTTGGGGTTGACCTCTGCCCTCCACACACATGTACAG
ACAAGGGACTCACACAAAGAAAAACTCTACTGCCCCTACACATCCCAGTGTTCAGGACTC
TTGACATAGCCTTTCTTTGATGGTGGGTGGGGAGTACCATTTCCCCTTCGACACTTTTGC
CCCCATTCCTCCTTCAGTTATATAGTTTCCAGAGACAAAGGGAGAAAGGCCTCCACAGGG
ACCTTACTCGTTTCCCACTAGCTCAGCTCTGCACAAGTAAGGCTGCTAAGGGACCTATAG
ACCCTCATTTTACCCAGCCTCGGAGGAACACCACCTCCAGCCCTTCCCACGAGGAACCTG
CTTAGTGTCTGCCTCGATCACCTCATCTGAGCTCACCCAGCAGCACCAATCTCCCAAATG
GCTTCATTATTTCTTGGTAAATAAGGTTTTTCTGTTGCTGCCACATCTGGCTTTGATTGG
CTCCAGCCTCTGAGGGTTCTGCTGTTATGGCCGATGAAGGAAGCTGCCCTGGTGCCTCAC
TCCTCCCCGCTCCAGACCAGTCAGTCCCTGCCCCGAGTTTTTACCATACATCTGCAACTC
CGTATTTCATCAGATGGCTTGGCATGGTGGGCCACATGCTGAAGTAGGATTCTGCCTTTG
TATGGTTGGGGCCCTGAAGGTTCACCTTGATCTACACTGTACTCTTCCCCACCCTGTCAT
GCCTTTAGAAGTGTCCCTATCCTTAGATCTATTGCCACCACACCACCTTCCCTTTCAGAC
AGGAATAAGATGTTGGAAATGTCTATAGCTTCTACACGCATGTCATGGTGTGAGCTGAGG
TGGGGCCACTGCCTGCCTGTACTGGGGTTGTGTGTGTGTGCTTGTGTGTGTGTGCTCACT
GCTGGCCACAGCAGATACTTCTACAAGGATGAAGGTTCTGGGGCAGAGGCTGGGAGGGTA
GTGAACCTGCTATAGCTAGCTGTAATGCTTTCTCTGGGCCGCCAGCTGGACCACAGAGGT
GCCAGGAACCCACTAGCTCTCCTGAGGCCTGGCCAGATTCAGGGCCTCTGCTAGGCAGGA
CTGGGTTCCTTCTTTCTTTGGCTGTATTTAAGGCAGAGGACAGTCTACCTTCTCATGGGA
GAGCCTCCAGCCCTGGTATTCTACTATCTTTGAGACCACCGTCTTCTGCCCTGCCATGGG
GGAGTGTCCCCAGGGCCCCGAGGAACAGTGTTTTCTCTTAGTCTTTGTGGGTACCAGCAG
CAGCTGTGCATGGAGCAATGCAGTGTGCCCAACCACTGGGACACCTTGCTCTGTGTATAT
GGTGGGGGATGGGGAGTGCGCGGGGGAGGGGGGGGTGCAGTTTGGATACTAGACCAGAGA
CTGCTGTGTGATGGGTGCACGGGGTTCTGTGCATCCATTTGCCTCTGCTCGTGCTTCCAC
GTGCAAATACAATAACTCTCTCAGGGTGTGTGTGAATACCTGGACTGAGTTACCTTCCCA
TCCCTCTGCTAGCCACTGGACCTTTAGCTAGCCTTTCAGGGCTGCTCTTGACTAGTTTCA
GTTATCAGTCAAACATTGTATAATACTTAGTGCAGTAGTTCTCAACATTCCTTATGCTAT
GACATTTTAATAAAGTTCCTTATGTTTTTGAGACCCCCCACCATAATATTTTTATTGCTA
CATCATAACTATAAGTGTGTCTCAGTTCCTAAGACCCATTGGAAACAATGAGCATTTTGA
TGATTGCTACCCACAGGTTGAAAACTGCTGATTTAGTGGGTCAAGCCCGAAAAAATTAGG
GTGCACCATTGGGTCTCCAGCACGGACCAGACCTATAGGAGTTTACCCATTGAACCTAGG
AGGTTGGACAGTGAAAATTCAAAAAATCACTAGGAGGGTCTGACTCCTGTCCACAGAATT
CAAAAGAATGTCCTGGGGGTGGGGCACTTTGGGGTATTGTTGGGGGTTAGTGGGGCAAAT
TCTCAAACTCTGTGTCTCTTACTTTCCTACTATAGCCCAGAACCAGGGCCTCCCAGGCTG
GCTCCTAGGAGTGAGAGTGAGAACTTGGCCCTTGCCGTTGTGGAACACTCCACCCCCACC
CCCACCCCCCCCCCCCCCGCCCCTTTCACTTCAGTCTAGGAGTTCCCAACAACCTCTAGA
TTGGGGCAGGAGGAAGCTCAGCAAAACACGGTGTCCCCACCCCCCTTTCCTTTCCTACCT
TCACTTTATGAAGTGTTTGGGATTCCATGGGCCAAACAGCTGGACGCTCCCTACCCCAGT
TCTCCCTGGGACCTCAGCAGAGTCTAGGGCCTTAAATAATTCTTATAAAGACCATGTCAG
CCCCAAACTGTGTGATACCTGATTTGTAGCACTCATAAAACTCCAAGCCTGCTGCCAGAG
TGGGGGAGGGCTGAGACCAGCACATAGAGGCCTCATTTCCCACCAGTGTGTGTGTAAGTG
TGTTCACAAGTGACTGAGGGATGCCTGGGGGAAAAGGGGAGTCACTCCAAGCAGGGAGAC
CCTTCAGCTCAGGTCTCCATGTTTACCACCCCCATCAGGGACAGCTGGTCCTACTCAGGC
CCCATGAGTCCCCAAGGCTTACTTCGACCAACCTGGGGTGGCTCACTGCTTCATGAGGAA
CAGCTGTGGCCAGAGGTCAAGATGGCTGCAAAGATCAAGGGGGCTAGCCAGAGAAACAGT
CTGCCTAGGAAGAGGCATGATGAAGGGGGCAGCTTCTGCCAGATGGATGGACAATCTTGG
GAAGTGGATGAGATGCTGCTGACCCAGCAGTTACTCTGAATAAACCCCAAGAGGGAACAA
GGGGCTGACTTGCAGAATACTGGCGATTGGGCCTCTGGTTCCCAAGCTCCAAAGGAGTGC
CCTGCTCAAGTGAGTGAAGATCCCTTAGATCTGGGCTACATCACTGGTTATCTGTGAAAG
TTCCCAGCAGGCCCCAAATGATGCAAGGTAAAGGGGACATTGGTTAGAGAATCCAGCCTC
AAGCCTAGAGATGCCCAGGTGACTCTGGGAACAACCCAGCTTCACAGACCTCAGGACCCC
AAGGGAACATTCTCCCCAACAAGGGAACAAGAGCCCTTAGCGTCCACCCCAGGTGGTAGC
CAGGCTGGTCCCAGGCCGGTCAGGTCATCAGGTCTGGATAATAAGCCTTGTGCAGGCTGC
AGGCAGGATGCGAGGCTCCTGGGTAGGGGGTGTCGTTAAAACCCCAGATCAAAGGGCTTG
GAAACAGCTCATTAGGAAAGCCGGCCAGGCGCAGGCAGACAGGGTCTGCTGTTTCTGTGC
TTGGCCTTTGCTGGATGAGAAAGTCCAACCCCTCCCCCACCTTCCTACTGGACCATTCCT
TAGGGCCACAGATTACCTCCTGGGGCCTTGAGCAGTTCAGGGTGGCCCTTTGTGCTCCTA
TCTTGCCACCCCTCCGCTGGCATCCCTCAGTTTCTGAAGATGCCTGATAGAGCATTGGGC
CCTGGCCTAAAGACCCCTATGAAGGCTCATGGAACACCCCATGTGTCCACAAGTGTAGGA
ATGACCACTCCTCCTCTCCCCCACTCCTATCCTTGCATTTAGTGCAAGTGTATGACAGCA
GCCACAGAGCATTTGACACAACTTATAAGCCCTATATTTAGAAACATCAAGGCCAGCCTG
GGCTACATAGTGAGACTACCGTCTCAAAAAACTAAAGAAAACAAAACAGAAAACAGCCAA
AAATCTAGGCAGGGAGCTCTCATTGCTTCAGGGAAAATTGGATACCAAGAGTAGACAAGG
GAGCTTCTTGAAGGGAAATATGGCTTAAGTCAAGAGGGTCTGGAATCCAGTTCCTACTCT
AAGGCCATGCTGGCCTTGTGAGGTCCTTGGCTACAGCCTTCTCTATATAAAATGTGTCAT
GAGGGCCAGACATGGTGAGGTAGACCTGTAATATCAGCATCTGGAAGATGCGTGCAAGGA
TCAAGAGTTCGAGGCCAGCCTCACCTTCATAGTGATTTCAAAGACAGTTTAGATGACCTT
GTCTCAAAACAGAACAACAAACAATAACTACAAAAAAAGCATGTTATAGGCTAGGCAAGT
AGGTCAAGTTAGTAGAGCACTTGCCTGGTATATAACAGGCCCTAGGTTCAATCCCCAGTG
TTGATGAAACCAAACCAAAAACAAAACATGTGGTGGTATAATACCAGCTACATGAGATCC
TGGCTGGCAGAAGAACAATAGTAGACTGATCTATTCCCAGGATTCTCATCCACCTAGCTC
CTGTCCTCAGTCCCAGTGAATCCAGGAGTTAGGCAAAGCCTTAATGCCTCCCTGCCTGGC
CTGGTCCCTGTCCCTTCCTCCCAGCGGCCACGGTGTGGCAGAATGTGGCCAGGCATGGGT
ACCTCATGGACAAATCGCTCTTCAAAGCTGGCACTGCTCCCTGCTGGCATGCGAAGGGAG
CCTCCCTTTGTGCCGGCCCAGACCCCAACCACGAGGTGGCGTGGCCAGCCTGCCCAGTCA
CCAAGGCCAACTGACATGCCAGTTGGAGTGATTCTATTTCCAGGATGGTCAGGGCTTTGG
AAGAGCTATAAAGTCCAATCCTTTAGGCCTACTCAGCCCACTGGGACATCCCATTCCCTG
AAGAAGCATCCCACGTCCTAAGGCACTCTGCAATGCTATGCCCAGCCCCAAATGCAATCC
CTCACTGGGCTGGGGGCAACCAGACAGGCCTTGTGTTCTTGCAGTATCACTGTTTTGCAG
CTGGCAGAGATGCTGTGAAGGTCTTGGGGTCCTGCTAGGTCTCTTGTCTGGCTTTAAGGC
ATTATCCTGATGTTTTCCACACTGGTGTCATTTGACTTACTCTTAGGTCTCCCCTTCCCC
AGCCTCCAGAGGTCCTAACCCTGGCTGCACAACTGACTTTTCCTGGGTTCCAACTCAGCT
GAGTGGCTTTTACATAAGTAGCTTATTCCCAAAATCAGGGGAAGGAACAGTTGGCCTGGG
GTCCGGGTCACATTGGAGCTGGGGATCCAGGGGACGTTGGTGCTCATGCTAACATGCAGT
TATGAATGAATATGCCATAGGAAGCTATGCCCAAAGGACGGGGCCAGTTGCCCCAGATAT
CAGAAACACGCAACCCACTGGGAACTGTTGGATTTGAGGGGCCCTCCAGAGACTGGGGTA
CCTTAGTGTGTGAACATTTTTAGTTTTCCCTGTGTCCCTGCGATGAGGCAGTCTAAATTC
TGGAAGGGGCCTCCTAAAAATAAGTCCCAGGCTCGAGGTTCAGCAGGCCCTCTGGGGTTA
GGAGCAGCTGTTCTCCTCATCTTGGCCTGTCTTCACCTCCCAGAACATCCCCTGCCTGCT
GGGCCCTGGGCCTCTCCCGAGCTAAATCCTCCTTGGCCCCTCGGCCGGTACATAACGGGA
AAAGTATGTGTTCCGAGCCTCCTTTGGGGTTTGAGGAGGACATGGCCACTTGTGCTGGGA
TAAAAGGAGCCAACAGCTGCCCAAGGAGGGTGATGAAGGATGGCAGGAATGTTCTTTATC
CGAAAATATCGGATGGCCCTCGAGATGGCGGGAAGCCCGCCCCTCTGCCGAAATAGAAAT
GCCTCTTAAGAGTATTCACAGTTGCTCCTGTCTGTCAATATGGCCCCGGTCAGAATGGTG
CGTATTGTTGCTAGACTTTGCAAGGTTTCAGGGACTATTTCTTGGGTCCCCCATGCTACA
AAAAAAAAAAAATGCAGGTGCCCCAGAAAGGGACTGAGAAGAGACATCTAAATCTCCAAG
ACTGGTGTCTCACTCATGACCTAGATAGAGAGAAGGGCAATGTTTCTTACATGTTTCTGC
TCTCTCACAAGCTCTTCCTCCCACCCTAGGGTCTCCACCCACTGCCTGCAATGAACAACT
GTGGGGACCAAAGACTGGGAGGACCCCAGGATGCAGGAAAACATTGCAGATAGGGGTGCC
AGAAACACTCATCTTTGTAAAGTTGTGGGGGATGTAGTGGAAAAGGGCAGGGTGCTCCCA
TTTGGGAGACTGGACCTAAGACTTAAGTGGCCAGAGGCTCTAAAGAGGGACAGAGTGACC
AAGTGGGGACATGGGGCTTAAGAGCTGGCGCCAGTCTGACGGACATAGTCTGGCAAACTG
AGCCACGTGCTTGCCTATGGAGCTCATGGAATATTCTTGATGAGTCTGGAAGAGCTGGGG
CCAGGGTATGAGAGTCCTGAGAGGGTACAGGGCACCTGACATTGGCACGGCGCTCCTAGC
ACTATTCAGTTACCTCTGAGCTATGACTCTTTCTTGGACCTCTGTGTCATTGTCCTGGCA
ACACTAGGAAGGACAGGCAAACAGCATCCTTAGCCTATGATGTCTTCTTGGTGGGGTGGA
CAACAAAGAAAACCATAGCCATGTTTGAGAGAAGCAAGTACTGACTTTGTGAGGGTTCTG
CCTGACCATGTGTGCCCTGCTTATTCCTGCCAAGTTAGTATGCCATATAGAGCTATGGGG
GAGTCAATGTGGGGCTTGGGTGAGTGTGGGCTGGTCCCAAGGTAGAGATCAGAGCTCCCA
AGATCTTGGGATCATGCAGAGAGCTATGTGGTATCTCTTCCCTCCGCAAGTTTTTTATTT
TTGTTGTTTCATTTTTGAGACAGGCCTTGAATTTGTTATATAGCCGAGGTTGGCCTTGAA
GGTCCCATTCTCCTGCTGCCGCCTCTTCAGTTCTGAGACTACAGGCATGTGCCACCATGT
CCAGCTTATGTAGTGTAGATCAAACCTAGGGTTTCGTACATACCAGGCTCTACCCACTAG
GCTATATCCCCAGTCCCTCCCCACTGACTTCAGGAGGGTCTGGGACTATTAATTCAGAGG
ACAGCATTCCCCCTTCCCCTTTAGAGGTCTCTGTGTCTTAGTTTCTTCTGTTGGACACAG
GATCCCACTTTTTGGGTGGCTAAGTGCTCAGCATGGTCTCTGGGGGAGCTGGTTCTGAGC
CTTGGGCTACCTAAAGGGGGCAGTAGAGGAGCAAGCATGCCCAGCTGGGCTCACTGCTTG
GGGGGCCTCCTGCCCCCAAGCCAGGCCAGTTGGTTCCACATGGCGCCTTCCTCCACCCCC
ACCCATGGAATGTTGCTGCAGAACTGCAGGTCTGGCGCAAACACACCCAGGGCCCCCGCC
AGAGCAGCCCACCCCCACCCCATACCTTCCTGTCAGGGAGGTCCCAGGCTCTGTGTTCTC
CTAGCCTGTTTTCTGATATTTTTCTGGGTGGGGAACAGCCTAAACGAGTTGGGTCTGCTC
ACAGGAGATAGGGGGCTGAGGCAAGAGCCAGGCGTTTTCAGTTCTTTGTCTTGGGAAGCT
TATGCCTAGGGACGAGGGGAGTTCTTGGTCTCACCATCTACAACCAAGCCTTAGTGGGTT
TGAGGGCTGTGTGTACCCAGGGCCGTGTGGTGGTAGGGGGCAGTGGGAGCATGGTGTCCC
CAAGTATTGGGCAATGGTGGCGCTGCTGACCAGGAGGCAACAGGACATCTCCCTCCAGGA
GAGGTCAGATACCCTGCTGGCCTAACTGCCCTTTGAAGCTTAGCTGTTCCCAACCTGAGC
CTTCCAGGACCCCAAATTAGTCTCCGAGGCTGCTGGTCAAGAGGCCATGGCGTCACTGTG
AAACTCGAGCTTCCTGGGGCCGAAGGGTCCTGCCCAAAGAAGGAGCGCCTATGTACACAG
AAGGCCAATAGCCTTTTAGAAGGCTCAAGTGTCTCCATGATGGTTGTGCCCCCAAGGTGG
CCTTCTTGCTCTTGCCTCTTCCTCCACCTCCCACCCCCACCCCCACCCCCAGCCCCACAG
CCTGTGCCTCACAGCCTCAGGCCCTGCCTCCCCGGCTGCTTTCTATGCTATAGGGATCGT
GTTCCCCTCCTGGCCGTGTCTTATCTCTGGAAAAGCGATTACAGGGTTTCTACATTAAAT
TTTCAGCGTGAAGCTTTTTTGTATGAAGTTTGAAGTGGCTTTTTTTTTTCTCTTTTTTCT
TTTTTTTTTTTTTTTCCAAATAACACCTGGAGAGGAAGGACACAAAAGAAGAATGTTGGC
TTACAAAACTCTGGGCTGGGGGTGGCTGTCCTGCAACCCTGCCTCATTCAGCCCTTAGTG
CATGCTGTTCTCCAGCCCCGGTTGAGCTATTATAAGTTAACCCTCTCATGGCCTCCCTTC
TGCCCCAAGCCCAGATCTGCTATGGCTTTCAGATTGGTACCATAGCTTACAGAATCGTGG
GGCCTGAACCCCTCAATCATGGACTTCTCCGTTGGCCTTTGCCTGGTGTGTGTTCTCTCC
AGGCTGCCTGGCTTACCTTTGCTTAAAGCTAAGCAGGCCTGCTTGGGACCTCTCTGGGCC
TGAGTTGTCCCGTCTGTGGAGACTGGTAATGGCTGGGGCCTGCTGTTTTCCTCTCTTGGT
AATTGAAGGGGCCACTTGGGAAATCTACTCTCAAGCTTGTCTGTTGGGTCATTTTGATTT
GGGGATTTCCAAACATTGGGGCCATGAAAGGTCACCCCGCTGACCCCAGCCTGCCTCATT
ATGTCACAGCCAGATTGCTGTGGTACCTGATGGAATCCAGAAGGCCCACACCAGTGGGAG
GGCAGGCAGGCAGGCAGGCAGGCAGACGACTGAGGTGTGGGAGCAGGGCACTAGGCCCAG
CTCATCCCAATTCTAAGCAAAGCTGCCTTTCCAGTCTTCATCATTTCAGGAATATCAGCC
TTGGTACCACAAGTCCAGGCTGTGTGTGCCTTGCCAGCTTTGCCCTTGGGCATCAGGCGT
CTGCTCCTTGTTCTGGCTTCCTTGAATGGACTTTGTCCCTTGTCCAGTCTTTCACAAGTG
TCTTTACCTCCTTCTCCACTGCTGTTGGATAAATAGCTGCCTTCATCCTAGTCCACTGGT
CCCTAGCCCTCCCACAAGCACCTTGTCACCTTCCCAGACCCTCAAAGCCCTTGTGGACCC
CCTTTGCAGCCCCTACATGGGACTGCAGGAATTTGCCTGCCCAGCTAAGTGAACAACACT
TCAAGCTGCCCAGTTCCTTGTTCAGCTTTTCTGGTGTTTCCATCATTTTGATGAGCAGCT
GAAGGATCCCTTTCTGCTCCACATTATAATTTCCTTGGGTGATTACTGGGCTCAGTGCCA
AGCTCCCCCCACTAACAGCACCTCCCCTCCCCCCAAGAGAGATGTGCAGTCTTAGGGAAG
AGACAAATGTAAACTAGCAGAACCGGGATTGCCTCTGGCCCCTCTCCTCTCCCAGTGACT
CCCCTTCTCTCAAAGTCTCCAAAAGACATTCATGCCCAACCTGGCTGTCCCCTAACTCAT
GACTCCCAGTCAATGCCCACCCATACTTACGAGCCACTGAGGATGATGTACGTGGCCAGA
GAGAGCAGCCAAGGGTACAAGCATGACTTTTGTCCCACTAGTTCTCAGTGCTTCCGCAAT
TCCATAGCCCCCTTCCTGCCAGGACTTGGGTGAGTGGGACTACCTAGACCCACCCTTCTT
GTCCTGGAAGGAGCTAGTTGGCCCTGAAATCTAGCTTTCTTCTGTGACTGAGAACTGAAG
AGCATTCTGGGGGTGGTGCAGGGATAGGAGTGTAATGTAGAGGATCCTTCCCTTCAGTTT
CAAAGAGGTGTATTCTTCAGGACCTGGGAGGCTGAAGTGGGAAAGTAGTTAAATGATCAG
AGTAGAGGCATTGGAGAGGAGCATAGAGGTTTAACCTCCTCCCCCAATAACAGCCAATAG
CCCGGCTGAGCATCCAGGCCTTGCCCGTCCCCGGGTGCCCTGGAAATGGGAGATGGCTCA
GCAGTGCCTGAGGCCAGGCACTGAGCAATGAGTTCCTTCCTGTCCCTTGGAACCTGGTCT
GGTTTGGCCCATGGGGCTTAGCTGGTCAGCACTATCCACAAACCTCACAAGTAGCAGTCA
GAGGTTAGCCAGTGAGGCACAGCACTCCTTCAGAGGCAGAGTTGGCCAAGGCAGAGTTGG
GCTATCCAGGGCGCTGTGTGCTAGACCCAGCCATACTTGTCACTGCTTCCTTCTCACCAT
TTGCAGCATCCAGCCTCCCCTCCATGCTCTGAGATTCCTTCACCTTCTCTTCTGCCTCTC
TTTGACCTTTTCACCCATACAACCCTCCTGAAGGCCAGTGAAGGGCAAGATGGCTGGAGC
ACCCCGTCTATCCAGGAGCAGGTTGTTTCCTCTCTCTTCCAGCAGGGGCAGGCAAGCCCA
AGGAGAAGGGCTCCCTAGACATGGCCAACACCCCGGTGGTAGCCCCAGTCCTAAGAGGGT
TGGGGATCTGGAGCCTGGCCGTGGCACCTCTTGGGCCGGGAGTCTCTTGTTCAAGTAAGA
CCTTGATAGTCCTGGTGTGGTGGTTGGGTTAATTCTAGACCTGGAATCCATCTCCCTTGC
TGTATCAAAGAATGTCCATTGCCAGCTACAAGTCTAGAGTCCAGTCCTATTGTGGGTCTT
GAGGTACAATGGGGCTCTGTGGCTGTACTGTAACAAGAGCAGCAGTGTTAGTTGCCTGAC
TGCAACAAGGTGGCCTTCAAGATGAAGCAATACCCATGCGTTCCCAGTGATCAGCAAAAA
GGTGATGCATGGCTCTCTCTCTGCTCACAGTAAGCCCGGCACCAGGAAACCCACATACTA
GCACTGCCCAGTTCTGAGGCAAGACCTCTCCCAGCTCCTCCCAAGCTCTTGTAGCCCCAG
ATGAAGCTCCTTCTTCAACTGCTCATGTGGCAAAGCAGCCTGTTTCCCTTCCTCTGTGTC
TAACCCCTCAGGGAAGTCCTCAAACCATTATATCCTGGCCCAGAGTCTCCTGAGCCACCA
TCTCCTTTCTGACTCTCCTGATACCATGTGAGGAGGGACCAAGAGAAAGTGGAAAATTCC
AGGAAGAAGGGAAAGAGGGACTGTTAGCTTGATGGGGCCAGGGCTGGCCCAGTAGGTGAG
ACGGCTTGGGGAAGGTGGATGGCCTTTACAGGAAACAAGTGAACACATTTTGGAGAGAGT
AAAGAAGATAGAAACACACTAAGGGGAAAGAAGTAGATTGAAGAGTGTGGTGCCACCCCT
GGACCCCAGCGGTAGCTTTAGGGGAGGGTGACATTCTGATAGAAGGAAGGACAGAAAAGA
TAATCAAGATGGAGAGAAGAAAACCTACATTTGTCCAGAGGAGAGTGTTTTTTGCCCCTG
GCAGAGCCAGCCATCAAGATGGGCACCTTTTTATTTTATTTTATTTTATTTTATTTTTTA
TGACTACATGTTCTTCAGGACTGAAGGTAAGGGAAAACCTTCAGCCATCCTGGGACCTGG
AATCCTGAGCAGTTGGTAGCCGGAGTGCCCTGTACCAGACACAAGACACAGGGCTAACAA
GTTCAGGAAGAAAAGGTATTTCTGTGTCTTGGGGATGGTAGAAGGTATTCCATGTGCTGG
TCTGGGTTAAAGTAGGATGGATGGAACTGATCTGGGGGCCCCTGGGACATACTTTCCCCT
CCTGGTAGTCTCACTCAAGAGGCTTAGGGAGATGAGAGGGGAAAAGCTAATTCTAATCCT
GAGGCAGTAGACTTTGTGAGTTTGTTTTGAGATTATGGTTGAAAAGGCAGGGCTCTAGGG
ACTGGGTCTGTAAATGGATGAATGAGACCTGGTAGGAGGCCTGCTTAGATGAAGGAGGCC
TTATCTCAATGGACCTGGTCAAGAAGAGGCATGAAGAGGGTCTAGGAACCTAGGCTGGTC
CCTCTTCCCTGCCATGTTCTGGAAGACTCCTCTCACAGAAGGTAGTCTCAGCACTCCCTC
AGGTGATGAGGCCCCATTTTGTCCCCAGTGGTTAGTCCCAAGCTCTTTCTGCTCTCTTGA
CATCGGTTCTGGTACAGATTGGGGTGTCAGCCTACCCATATCTGCTGTATTGAGCTGGGG
AATGTCTGAAGAAAGTACGCGTGTGCTTGCATACACACACACACACACACACACACACAC
ACACACACACACACACACAAAACCTAAAAACACAAAGGCTTATTGGTTATCTCAAGACCT
AAAGGGGGAAGGGGAGGATAAAGGAAGGGAACAAAGATCAGATTCCTGACTTCGATCCCC
TTGAGCCTTCCAGTCTCTGGACTAATTATTTGCTTAGGTCAAAGCTCCCAGAGGGGCCAG
GGGCCAGGGGCCGGGGGATTAGGGTGAGGGGCACAAGGCTCTTTCCCGGATGAGATCTGT
TTATCCCAAGGCCAAATGGCCTCCAGAGCAGAACAGTGGGGGCGGCTAACTTGTTCCGGG
TACAGGCAGGCTTATCTGCTCAGAGGGGCACCCTTCTGAGACTGGGGACCAAGAGCGGCC
CCTCTGTTCCATATCTCCTGGCAAGGCAGGAGGAGGGGAAGAGATGGAATTTGATGGGGC
TGGGGAATACCTCCTGATGTGGGAGGAACCCCTGGGGCCATAACAAGACCCCCCCAGGCC
CAGATATGCTGGGGGCTGGTGGGGAGGGTACTTCCCCCTGCAGCAGAGGTTACTGGTACC
TGAAGCCCACCGAGCTAGATACTGGTAACTCCCTCCCGTGTGACCATCATATAAAGGCAT
TGCCTCCCTCTGGATGCTCAGCCTTGATTGGCCCATAGGAGAATCCTCAAGTCCTCAGAG
ACCCCAACAGGCCCTACAGAACTGGGGCTAAACCCCAAGATTCATTGAGGGCTCACTGTC
TTCAGCTCCCAGAGCTCCGACCTGAATATCTTGATACTGACCTGTCCTGAGCTGGTCAGC
CAAGCTATGATGGTGGCCGTGCTGGGTTCTGGACTGTAGTGGTCTTCTGCTTTGGTGGTA
GGAGTTGAGAGAAGAGGGCTAGTTCTGAGAGATATCCTTCTGCTTGGCTTTCATGCTCAT
CTCCATCCCTGTCCCATCCTTGAACATCTCTCTAAGACCTGGGGACCCACAGTGGCTGCT
CCCCCACAGGGGCTGGCTGGGAAAAGGTCCACAGTTCAGGGCACACAACGGGGCAGCCTG
GGATTGGTCACTGCCTGAATGTCCCCGGACGGATGCCCGGGTGCCCTTGGGCAGCCTTCC
CCTCGGACAGTCTGTCCAGGCTGGGGAAACCCAAAGCCAAAGGGATTAAGAAGAAGGGAC
ACAATTGACTCTCCCTTGGCTGTGCTAATTTGTGCTTCATTTAGTGTATATTCACCCAGT
GGGTGAAAGCATGAAGGTGATGATGCCAGCGGTCTGCTAATGTCTCCTTGCTCAGGTCAG
CTTCCCACAGATGCCCAGCTCCGCCCTGCCCCACCCTGCCCTACCCATTGCCTGCCTTCC
CTCAGGCAGCCACCTTGCAGATTCCTGTGGCTGCACAGAAGGGGACGGAGAGCCTGGTCC
TCGCTCCTGTGCACATCTAGAGGTATACAGGGACTCTCAATATTGATGCCTAAGATAGTC
TCAAAAGAATAGCAGGATTGAGTCAAGACCCAAGGACTCTGCTTCACCATCTACCCCAGA
TTCTGAACACTGAAAAACGTCCCCTTCCTGACTCTCAGGGAACACACTGCTTGATCAAAA
TGGAAGCTCTGAGAACTGGTCTTGAAAGCCAAACCAAGTCGCTCTCTTGTAGACCAAGGT
TGTCCATGGATGCTGATGGGGTATCTTGGGAAGTCCCTTGAGCCAGAGAACAGCTGGAAG
AGCTAGGATCTTGGGTTCCATGTCGTACCGCCATTTTACTGGTACCCTTAGCACTCTCTG
GGCTCTATCATTGGTTAGAGCCCCCCTGGGAGTCATCCTTCCACTTGTGGATGGGGGTTC
ATCAGGGAAGGGGGTCTTTCGTAGGTTCTTTTGTGGGGGAAAATGCTCTAAACCCTTCTT
GTCAGTAACAGGGTGATGACGGTGACCTTGTTCACCAGATCACCTTTGGAAAGTGATGAG
GAAGGAACAGAGCCTGACTTCCAGTCCCATCTCAGCCCTAACTCCTTTTGACTTGCTTAG
CCTCTGGTCCAGAAAAAGTACTTTAGTCCATTTTTTTCTGGGGGCAAGTCCTCCATAGAT
TTTTTTTTTCTTTTTTTGGGTTCAGTGCTCCATCATGGTAGAAGGCCCCAGTGTGCTGGC
TGAAGTGTGGGGGTGGGGCAGCTTTCTCTCCTTTTTCCCCAAACTCAGACTGGACCACTT
AAGAATAATGAGGTCCAGGTGGCCTCACGTGAGCCTCGATCCTTGCTGGCTGCGGGAGCC
AATCCTCCACCCCTCCACCTCCCGCCAGGAGCAGCTAATGACAACCAGAGTTGGGAAGGT
GTGACTCCTCAGCTGTCAGGGTTTTGCTGGGACCCTGGCCGGCAGGTGGGACCCAGGGAA
GGGATGGGTCAGGTTGCAGGGCCTACTCTGCTGTGCAATCTCCAGGACACAGCCCTAGGT
TCTGCAGGGCCTGGTTCTTTGCCTGCCTCTCCTGGCTCTCAATCCATCTGCCTAAGAGGT
GAGATGACAGACTCCAGTCCCTTCACCACACAGGACCACCTCTGCATCCACTCTGCCCTG
AGAGAGAAGAGCAAGCAAGTTGGGAGGCCTTGGAGCTGCAGCCAGAGAGGAAGATAAAAC
TCTTAGACACTGCCCAGCACTGGGCTCACACCTATTACCACTCAGCTATGTGCTTGTGTG
GTTTAGTTTGTTACATATCACAACACAATAAAGTAAAAGGCCTACGTAACAATATGAAGG
AGTGAATTCACAGAGGATCAGAGTCCTGCTTTCTGCTCTTCTATGTAGAGTGGTATCTCT
CTGGTCATCTCTGGGGAGAATCATGGCCTCTAGGTCTTCCTGTGATCCCTTTACCGCCCT
CCAGGAGACATGATCCCTCCCCTCTCCCCTTTGGTCCCTCTAGGCACTAGCCTCTAGTTT
CCTGGGTAAAGGAAGCTATCCAGCCCTAAGTAGGCCAGCAGTGGACATCTTGGCAAGATA
TGGAAGTGTGTGATGTATAAAGGCTACCTGCCTCTTGAGCACACAGACCCAATGTCTCCA
GTATGTTTGGCCCTGTTTGTTTAAAGATCCTTTCTTTGTGTGTGTGTGTGTGTGTGTGTT
GTATGTGGGTGTGTGTGTATGTGTGTGTGTGTATGTGTGTGTGGGTGTGTGGTGTGTATG
TGCATGTGTGTATGTGTGTGTGTGTGTGTGTGTGTGTGTGTGTGTGCTAGTTCTGCCTCT
GTGTGTGTGTGTATGTGTATGTGTGTGTGTGTATGTGTGTGTGGGTGTGTGGTGTGTATG
TGCATGTGTGTATGTGTATGTGTGTGTGTGTTTGTGTGTGCTAGTTCTGCCTCTGTGTGT
GTGTGTGTGTGTGTGTGTGTGTGTGAGCGCTAGTTCTTCCTATGGGAAAGTCCAGGCAGG
GCAGGGGCAATGCAGAACCACAGGGAGAGGACCCAAGGGGAGAGGGTGGGTCAGTGTGTA
ATCTGGTGGCCCAGTGGTCCCAGCTCAAGAAGACCTTTTGTTCACATTGCTTGGGGGTCT
CACTGTGGCATGCAGAGGAAACTTTCTGCTTTCTATCATGAAATGGAGTGGAGAAAGAGG
AAAGCAAAGATGGGCGCCTTTGGCGGAATGTCAGAGCCTCGGGCAGGAAGGGCCGGGTGG
GGGTTCGATCTGGCTGCAGTGACAGAGGGGGTGGTGGGGGCAAAGGGCAGGCAGCAGGCG
TGGGGGGCAGCTAGGGATCAAGGCTGGGCCGGTGGTGGGAAGAACAAAGGCTGAGACCGC
TAGAATGCTTGCCGATAATGACATGTGGGGCGGGCAGGCAGGCAGGAGGGCAGCCCGGCC
CCCACAGCCCACCAGGCTGTAAGCATTTCTACATCTAGTGATAAGGCACTGGTTACACAG
TTACAGGCTGACTGGGAGCGACCCCAGAGATGCCAGCCCGCCCAAGAGAGTCCAGGAGAG
GTTGGGGTCCAGGGTCTAGTTATGCCTACCACGCCCTCCTCCCGTTATCTTCAGTAAACC
TTTCTTGTCTCTCCAGGCAGTCGCCACGTGGCCCCTTGGCCACTTCTCACAGAGCCCAGA
ATGTGTCCTCCCCAAGGTCCTGGACAAGTGGGCATGGGGGTTGGGAATCATACAACTCCA
CAAATCTTCATGCTCACCTGGCTAGGGCTGCCCACCAGCCTCTTTTGCTTCAGGGCTATG
GCCTGGCAGCCAGCTAGTGCCCAGGCCCAAGAAGGCATTTTTCTTGTGCTAAGCTCTTTC
TAGAGAACATACGGGGTACTTGTGTGGTGACTGGGCTGTCCAGAGACTCCTGGGAGTGGA
CTGGCCCTGTCCTAATGATGTATTGAACAAAGCCTGAGCTGATGCACTGGTACCCACACT
TAGAGCCAGGTAACTCCTGCATAGGCAGATGGACATTTTTGGCATAGCCTGTAACCAGCA
GGACACAAGTGTCCCCAGCTGGGACTTCCATCTGCCTCTCCCTAGGGCACTTGGAGGCTA
GAAATCCAGGCAGAGTGGAATGGGGCCACCAGCAAAAAGGGCCTCTGGGTAGCTTTCCTT
TACAGCTTTCCCACGATGGCCTGGTAATCGGGGCTCTTCTCCCTGGCACCCCCACACCTC
ACAGTTGCCCGGGCACAGCCAGCTGCTGTTTCATCCACCCTGTGTTTGATGAAGCCCCGC
CTGGAGATGGTGTCTGTGTGGATGCCATGGTGTCTTTTTTCCCATGCCTGGGATTTGGGG
TAGCTGGGGCAAGGAGGAATTTGAGGAGGAAATAGCAGCAGCCTGGGAATTTGGAAAATG
TGTCCAATTGCCTGGGCTCTTGGGAAGAAGCAGACAGGAGGATTAGGAGTGGGGGGTAGC
ATTGCCCAGGGTAGGCTATGGCTGGTGGGGGTCTGAATGTCCAGAAAGAGAAGGGGGCCT
CTTTGAAGGCCAGCAGCTGTCCTCATCCTTCAGACTTCCAGCAACTAATCAAAGATCGTC
AACTCCCCCGCTGAGCCAGATTCCAGTCCCATAGTCTGCTGCACCTTGCAGGTGACCTGA
GACAAGGTTCCTTGCTAGGTTTTCTCATTCCTATTTGCAAGGCAAGCTCTCAGAGACCAA
TAGCTCCCCAAGGATTCCCTCTGTCACCTTTGGTACCAGCTCCATCCTCTCTGACACCTA
CTTTTTGCAGGGCTTGCGTGTCTCTGAGTTTAACTTGACTTTTACAAGGGAATGGTTTGG
GAACAAGAGTAGGTGACATTGGGTCTGAACCTTGGGAATCTTGGGGAACAGCAGGTGTCT
TTGCCTCTTGGAATCGGCTGACAGGTCTACTCTGGCCCCCACTGGGCTAAGCCCTCCATG
GTAGATTACAGTGGTTATCCACACCAAGGAGCAGGGCTCCAAGGAGCCTAGCAGCTGCTC
TAAGGGGCTGAGGGGCCACAGGGACTGGGACACCTTCCCCATTCCATAAGCTACCCTTCA
TCCCCCATTGTCTGCATCTTTGCCCCCTTGGTACTTCTTCCCACACCTCCTCCCCCCTCA
AGCATAGGCTAGGCCTGGGGCTCTGCTGACGTTAGTTGGGTAAATGGAGTCATCTCCTGG
CAGCCTGATTCTTCTGCTTGGGGATGATGGGATTACAGAGCCCCCTCCCCCATCCATCCT
TCCCAGGTCCAGGGCAATTAGCAGCAGTGTGGAGGCGGAAAATCACAAATCACGCTGCCG
GGGCCAGACAGGCTGATCATGCACAGAGGCTCCAAGTGCCCCAGGATGAAGGACTCTGCA
AGTGTCCCTGGGGAGACGGGCCTGTTTCAGTTGGGACCAAATGGCAGATGCTGAGCTGGC
TTTTGGCCAGGAGGGCAGCAGAGCTTGATAGAGACCGGCAGAGGAGGCATGGCTGGCCCC
TGACCCTTGGCCTGGCCTCTGCTCAGTTTAAGTTTGCAGAGGGGACACTGTATGTAAAGA
GAGGCTCAGGTGATAAGGATTCCTGGTCATTGACGTCTGTTCTGTGACCCTCACTGGACT
CAGGTCTCTGCCCACCCCTCAACCCCCTGCCCCCACCAACAGTTGTCTCACTTTTCTGGA
ACATTCTCAGAACTCTGAGAAATGCTCGTGATTGCCTACCATGTAGGTGTGGACTTTTCC
CTGAGGCCAGAGGAGAATCAGGGTCTTTTTCATGGTCTTTGGGGTTCACTGGGACACCCA
CAGCGCCTCTTTCCACCACCACCTCTTTCTTGAGCTTGGGTCCTCTAGCCCCAGGAGACT
TTTCCACTGGTGGGTTCTACAGGAGACCACACCTATCTGTTTCCTTTGTGTCTAGGCATA
GGGTAAGGATCCTCAGATGTGAGTGAAGGCCCCCAATGGTCCCATTCTATCAATGGATTG
TGCTAGATACTCCCATAAAGAGCTTCAGCATGGGCAAGCCGATAGTTGGGCCCCACAGTA
GTAGTCAACGAAGAAAAGCTGTGTCAGGTCTACTGCCCGGTATGATTCTGCCAATTCTTA
TTTGTGGAGCATAAAGGGGTGTCCTTGCATGCTTCTTTGCCCCAAACTTGGCCTTTCAGA
GGGTCTCCCTCCCACCCCTTCCTCATCTCATCCTGCAGCAAGCAGGAGTAATTGTGGGAG
ATGTAAGCCACATGCCTTGGACCCATTTACACTTAATTCAGTACAAGGAGCTTCCTGGGC
CTTTGATGTCGCCAGGACCTGTGGCCTTTAGTGCTTTGTGGGCTGTGAGGCAGGAAGCTG
GGGGGCTTGGGGGCAGAGAAGCAGCCTCTCCATTCTTCTGTTGCCCACTCCTGTCTAAGT
ACAGGCTATCAGAGCTCTGGGACACACCCCCTACTCCTGGAGAAGGGGTTTCATAAGCTC
TCACCAGTGAGTTAGAGAGGCCCAGGTTCCCTGAGAAAGAAACAGAGGCGCTCCCTCTGT
ACCTCAGCAGTGCTGAGAGCTGCCGGGGAGCAGGGTACTCACAATGGGTACACAAAGGTG
GCTTCCAGGAACTCCCACGGTACCCTAAGACTAGAGATGGGTAACATGGAGGCAGGAAAG
AGAAAAAAATGGCTACTGGAATTGGGTCAGAGCTCAGTCAGCAGGGACAGTTCTAGGGTG
CCTTTCTGACTCCCCAAACACCCAACAGAATCTCTCCCCAGCCCTAGGCAGTGGGTGGGG
ATCAGGCAATGGGTCACTGATGGCCAGGCACTAGAAAAATCATCTAAGGAGGGAATCATG
AAACAGGGGCCTCACCTCCTAGAGCCCAGTCTCTGCCTGTGGGAACTAAGGCCAGAGGAC
TTGGGATCCTTCTGTAGACTGAGCCTAGCTACCTTGTGTGCTTCCTGGGGTGGGGAGCTC
AGAAGAGGGCTGGGGCAAGCCTGGGTGGCCAGGAGCCCAGCAGGAGCAGCGGCGCCAAGG
CAGCCTGTGGTATGGCGCGTGTGCTAGGAGGCCAATGTTGTGAAGTCCACACTAGGGGTG
TTGGGCCCTGCTGGTCAAGACAAGCTGTCCCTGCATGCATGTGACCCCAGGGCCATGGGG
GTGTGGGCTTCCTGCTGGGGACACAGCAAGGCTGGGAATGGAGCCCAGAGCCAGGATCCT
ATGCCCTGACCATGGGGCTGGTGTATCCCCAGGAGGTATCCCATAGCCCCTGCCCCCAAC
CAGGGTCTTCACGGGGCCTGGGAGTCGAGACAGCTGTTTGTCTCCCCACATTCCAGGCAT
AGGGTCAAGCGTTTGGGGGAGGCCATTTTTCTTAGAAATGTCATTTGAAAATAAACACTT
TGCCTGCACTGCTGTGATTTCCTCTGATCCTGTGGAGAGGGGCGGGTGGGGACCAGCCGA
ACTGCAATTGCCCAGGTGGCTGGAGGCTCTTCCGGGCCATCGTGACCTCTGACCTTCCTG
AGCAGGCCATACCACACCCTCTAGGCTAGTGTCTTCCTCAACCAGATGGCTCTGGCAGCT
CGGCATCCCCCTCCTGCCCCATTTGTCACCAGAAGAAAGGCCTGCTTTTGCCTGGCCAGG
GTTCCTGGAGGTGGACTTTTGCTCCTAAGTCATTCATAGAGACAGCTCAAGGTCCAGAGG
GTCTTGATTCCAAAAGAAGCACTGTGTAGAGTTTCTCGGAGTGACAAAGGAGCCCAAACC
CCCTCCCTACTCACTCCTGGATACGGCAGTCCCTTCCTGCATCGCTGAGGCTCTGAGACC
TGCAAATATCCCTTTTCTTCTGAACTTGAGTGTGCAGAGCTTTACAACCCCCATTTAAGG
CCTACCTGAACCCTGAGGCTTTCTAGGTATGGCAATACCTAGACTATGGGTCCTTCCAGC
CATCTGAGTTTTCTTCCAGGGCACTGTGATTGTCTTCTCTTAAGCAGAAGCTAGCCCATC
CTTCTCATCCCATTGTGGGTCTGGACCATGATGGTCACAGCCATCTTACAACACGGCTGG
TTTTTTGTTTGTTTGTTTGTTTGGTTGGGTTTTTTCTCTTCCCAGTATAGAGCACCCAGA
ATGTGCCAGAGGTACTTGTGAAAGTGTGTGAACAAGAGTTTGGAAGTATATTCGAGGAGA
GTGCCCCTGAGGCCTGAGGCCTGGGAGCTTTGAAGGTAGTTGTTAGAAAGATCTGGAAGC
CGGACTAGCATTACACCCGCCGCTCTATATTCCCTTGTCTTCTCCAGTTTCAGTGTCTCT
GAGGCAAATCTGTATCTCCTTTCTGGGGACTTCCTTGACTGACAGCAGAGTGTAGTAATG
GAACAGTTCCTTTGCCTGTTCCTGTCCTGGGTTCAACAGGACAGGAATGGAGGAAACTCT
CTTTTCTACTGTCCCCTCATTATCACAGGGCCCCAGAAGTAGAAGTAGGACCATGCGTGT
TTCCTGAAGCTGGAAAGAGAGGTCTGGAATTGGGGGCTTGGCGTTAGAACGTGAGAAGCT
GGCTGGAAGAGAGCACCTTGAAACCATGGTTCCCCAGGAAGGTTTCATGTACTAGGGAAA
GCGGGACTCCTCTCCACAGTAAGGTTAGTAGACTTGGCATGTTCTCCCTGGTCTCAGAAG
CTCCCGGTCGCCTCTCCCACAGAGGCCACGGAGTCAAGGACAGCAATGTAGGGCTACACT
CACGATGCTGAGGGGCACTCCTGCCCTGCCTAAGTTTGCACCGTGACCCACTGTTTGTCC
AGGGGTCGGGTCTTTGTCCTGTTTGAGTTCTGCGGTCAGTGCCCTAGAACTTTACCCTTT
ACATTCCTGTTTACATTTCCTGACTAGGGAGGGACTGTGGGCTGGGTTTCTGCTGATCCG
AGCAGTGGGACCATTTTACCTTCTAGAAAGTTCCTCCTCTTTTTTTCTAATGCTCCATAG
CTGGTCCTAGGAACTATCTTTTGGTTGCCCTATGAAGCTTAGGGACCACTGGTTACCTGT
ACCAGTGTCAGATGTCAGAGGATGGTTGGACCTATAGACAGTTTCCTCTTCTGTAGAGGA
GAGGGAAAACTCAGTGAGGTACATGGTGGAGCTGGTATGCCAGACTTATCTCTTAAGTCC
CTTTTATTAGAGGCCTATCCACTGTGTCCAGTATTCCAATTTGCCTTGCCTCTATGTTCT
GGTGGTGGGAATCCAACATCCAGAACACCCTCTTACTGGCACAGAAGGCTGCCATACCCT
AAGTTCTCATCTACAGAGTTTCTGTGGTGTCCCTAGCTAGTGCACTCTCCCATGGCACCC
CAGGTAAACTTATGGAAATCTTTGTGAATGGAGATGCCCCATCTGGAATGGAAGTCTCAA
AGCCAAGAGGTACAGAGCAGCCAGGCCACACCAAGTGGCTTTGCCTGCATGGGCTACATA
CGTAACAACAGTTGTTAACTAGGTCATGTTGTACTATGGGAGCTGCCTGATCTTGCCTGG
ACACTAAGTTTTAAAGTTTAAAAATAGGATCAGGATATGACTCAGTTGATAGAATGCTTG
CCTAGCAGGCACCAAGTCTTGAATTCAATCCTTGGTTCTACGCAAACAAGATATGGAGGA
CATGCCTAGCACTTGGGAGGTAGAAGCAGGACGAATAGGAGTTCAAGGTTATCTTCAGCT
ACCTAGTGAGTTTTGAAGGCTACATGAGATTGTCTCACAAAATCAAAATAAGCAAATAAG
AACACATCTGTGCTAGTGGAGTAGGAAGGTGAGGGCTTCTGGAGCTAAAGAAAAATAAAA
CCAGGAAACATGGCTCATGTTCTATGGACTGGTGACTGTCAGGGCTCATCAACTGAAGGT
TAGGGCTGGTGGGAAGCATGCGACCTTTCTGACACAGTCTCTTTTTCTGGAACTTTTCCC
AGAGGCACCCTGTTTACCCCTTTCCTATTTTCTGCAACTTTCCTGCATGGAATGGGGACA
CTGCCCTTAAAGAACAATGGTGACCTCCTGCCACTGTTTAGCCTCCTTCCCTGGCTCCAG
GGGAGGCTAAGAGTCCTCACACCCATTCCCACCTCCATGAATAAGAGCCTTGCCTGCACC
CACTGAGTGCTATGGGAGTCTGGGTTCTGTAGACTCTGCTGCCATTTTGAAAGTGCCACC
CTAGTAAAAGGAGGATGGTTTTTTCTCTCTGGAAGTGGGGACCTCAAGTTTCATCATAAG
GAACACCTACTTGTTAACAACACGAGCCACCAGCATGCTGCATATTCAAGGCAGTCCATT
TCTGAGCTATTCATTGGTGTACCCAGATTAGGGTTTGGAAGCTGTCACAGATCCCATCAG
GCACATGTGAACATGCACACATGCACCCTTCTTAAGACACCAGAAAGTCACTGGCCATAG
AGTTGAGGCATCAGATATAGATAAGGCATGTGTTATGGGACTCACAGGCCTGTATGAAAG
GGGCACACAGACTCCCTGTTTCATAGGGGTACCTAAATCCCTGCTTGCTAGTCTCTTTCT
AGGGCCCACCTAGGCTTCCACAAGGAGCCTCAGTGAGATGAGTTGGGAGCACTACCAGCT
GGGTAAGAGATCTTGGAGGACTTCTCTCTTGGAGGACTACCCTTCCATGCCTAGTGAGGT
CAGGTGGATAGAGATGGGGGGGTCTTCTTCCAGCCCCACACCCTTTTGGTTACACAACAA
AGGTACCCTGAGGCCATATCTAGGTAGGTGGGGGGCATAAGGTCTGAAGTCCCTTTTCCA
GGAGAGTTCACCAGTTCCCCGGACCCCTTCATGAGCATGTACCCTTGACTTGAGCATCAT
GTAAACGCTTAATCTAATTATCTTGGCTCTTTCTATGCCTGTCAAGTTTTGGCCCACATA
TCTCTAGCACTGCCCCCCTGCCCTGATCTTGTATAGGTTGGCAGTCCCTTGGCTAGGGCT
TTGCCTACCCAAATCTCAGACCACATTCTGTCATAGTTAGGCAGTTGGATGATGGCACCT
CATAATGGTGAAGGACGATACTTGGGACTTTCAGGCATCAAGGGAAAATATAGAAAGCTA
GGAGAGCTGACAGCCTCGTGTGGGGACTGCTCTGTAGCTGCACAACCCCCCGCTCCTGCA
GGTACAAACACGTAGGAGGGGGAGGCCAGGGTTGCACAAAGCCCTACAGCCTGGCCTTGA
CTCCCACGCCCCCCTCAGCCCCCTCTGGCCCCTTGCCCACTGGGAAAACAGCTTTTTATC
TCAGCTGCTTCTCATGAACTGCAAACAGCCACGTGGCCCATGGGGCCCCCTCTTGGCACA
CATGTACTCTGCCCCACGACCCGAGGGAGAGGGAGGCCATTCACCCTCTAGCAGGGGACA
CTGCTGACTCTGGTGAGGGGAGGGGTTCATGCAGGGCAGAGCCAGGTTAACAGCTCTCAC
AAACAGAGACCACTCCACAGGGCGGGGAAAGGGAGGGGGAGTGAAAGGACAGTTGTATCC
AAGGCCCGCTCCTGGGGAAGGGCTGTTGGAACAGAAAGGCAGCCAATGGGAGTTGGGATT
TAGTGACCATTGGTAGGTTCCTTCCTACTAGCCCCAGAGGGCTCTCCCTCCCAGTTTGTC
AGCTCAGTCTCCCTCTGTGCCTTTGGGCCTCATTGCTCCCCTCCATTTTGCCTTTCTGCT
CTCACTCAGATGTGCTGTGACCCTTTAAGGGCTCGTGGGTATTGGCTCACTGGTGATGAA
GTCCACTGGACATGGGACTATGGAGGAGGCAGGACAGAGGATACCTGGATCTTCTCCTTC
CCATCTCTCTTACCCCTTAGCCAGTAGGGCTGTTCTGGCCTAAAGATCCCACTGCTTCAG
GGAAGCCCAGTCTATATTTACCTCCTTATGAAAGTATCCTAGCTTCAGGTAAGCCAGGAT
TCTTGGCCCAAGTGGACTCATCCCATTCTGGTCCCAGAAGATTCCTGGGAAAGGAGCAGC
AAAGCAGAACCCCAACGGGGAGCTCCCACAATGGTGGTGGCAGTGGGAGTGGCATAGCTA
ACAAAGGCGAAGCTAGCCTGATCAGCTGTCCTGGGCTGCTGGCTCTGCAGAAAACGTACC
TACTCCTGGTGTTAGCCACCACTTTGGGAACTGTAGCTCTCTAGAGGAGGAGAGCCCCCC
CTCCCCCGTCACCATTATCCAAGTGGACACTGGGAATCGAAAACTTCAACTCCTCTCTGT
AGCTGGGGTTCGGTGGGCCTATTAATCTGTAGGAGGGATAAGCAGGGTTCTGGTCATACA
TGGACTCCAGAGTCTGACACCAGGCACCATAACCCTTTCCCAAAGAGCATGCCCTACTCT
GAGGGGAATGACAAGGCCAGGTGGGCAGGGATGGTTGTCACAATGGCTCTTGGGATGATT
TTTCTGACAAGTGGCCCCTCTACAAGAACTTAGGGTCAGAGAAGGCAAGTCTACATGGCT
GGCCCCTGTGAGAGAGACCCCAGAGTCCCTTTAGGGTTCTCGCCCAGCCTCTGTTCTGTG
CTGTACTTTTGGCTCCATAACCACATGCACAGACTGCAGGCCTCTGTGACCCCAGGGCCT
CAAGCTCCTTTCCAGAGGGAGAGGGAGGTAGGGCCTGCATACCCTCTGGCCAGGGATGCC
TGGAGGGAAAGAACTGTCCCAGGACCTCTGAGGTGGGTGAAAGAGCAGGAGGCACCAGGA
TGTAATGATACAGCCACCACCCCCAAGACCCTAACAGTGGGCCAGTGTGTGGAACGAGTG
AGGTGGGGGCCCAGGCGGGGTCGCGGTCCCGCTCCATAAACCCTGGCCAGCCAGGAAGCT
GCAGACATGGTGGTGTTGACACAGGAGTGAAGTCACCAGTAGCCAATGGGGAACTTATTG
AGGGCTTTGTGTACACCTCCCTTAGTCCCATGGGCTCTGGCACGCATGCGCACAACCTGA
ATGCCACCTGAATAAACCAGTCTTTCCCAGCCTTTCATGGGGCCCCACTGTTCCCCCAGG
CCCCGTCCCTCACAGCACTACCCTGAGAGGTCAGGCTCGGATTGATGTTTTAAGTCTGTT
TTTCCTCAGATGCATGGACTCTAGAGTCTAACACCAGGCACTCTAAGCCTACTAGTCACT
CTCTAGTCCTCTGTGGCACTATATGCCATGGTCCCTCCAGGAATCTTCTTTCATCTGTCA
CCCGGTCCTGGTCTACCCTCAGAGCTAGCTCCACACTCCGTCAAGTGCTCTGAGCATGCC
CAGGGAGGTTCCCCTGCTCTTAGGCCGCTCACCATCCTTTGTTTCATTTCTCCCCTCAGA
AAGACTAGAGTCCAGGTTTCATCATTTAATCCCTTCTCCTAGATGGGGTGCCCACAAGAC
CCCGACTCTATGATAGCTCTGCCTCTTTCCCTAACTCAAAGTGAAGGGTTTTACCAATCC
CTTTCTCTCCCTTACCGTGATGCCTCTCTCATGTGAGATCCCTGGGCCTTCCCATTCAGG
TAAAAAATTTTCTGCAGAGCCAGGGTCCCAGGGGTGACCTCTTCATGGACCTGTTCCCAG
CCTTTCCCTGGGGTCTGCAGGGTGTCTTTTCCTTGGGGACTTCCCTTTTGCACCTATAGC
TGTTTTTGGGGTTTGGCATGGGTTCATCTCAGAGGTGTCACACGGAGGGTGGGGGTAGAG
CCTCCTGTACTTGGCGCCTGGGCTTGTTTATGGGTCCAGCCCCTGCCTCGCCTCGCCTCG
CACTGCTCCCCATGGCCCGGCTACCCACCTGCTGTCTTGCCAGGTGTGGGGTGATGGAGC
TGGGCTCCCTGAGGACAAGGAGCACAGTGTCTGCTTTATTTGCAGGCTCGCGTTGACAAG
GAACAGAATACCCAGTGACTGCTTCCAGGAAACGGCTGCGGGCGGGTGGGAGCCTGAGGG
AGAGCAGGCCCCTTCCCAGCAAGCCTTTGCAGGTGGGCTTCCAGGAAGGGCCCCCGCCGG
CTCCCCTCAGCCCTGGAAAGGGGCCAACAATGTCACCAGGAGAGGGGGGAGGAGGAGAAA
AGAGAGGAGAGGAGAGGTGAGGGATGGAAAGGAAAGGAAAGAGGGTGGGTAGCTCTGCTG
AGCCAGCATGGCTACAACAGCATGAGGGAAGGCCAGAGCTGACCACAACTCCTTCCAGAA
CCTTCTCTTCCCCTTTCTGGAGATTCACACATTCTTAGAGAAGGCCCTAGTTCCTCATGG
GACACATACTCATGCACTCATGTGTGTGTGCGCACACACACGCACACACGCACAAACATG
CACACACATGCATGTGCATGCATACACATGTGCACATACACACACTTGTGCACCCATGCA
AACAATAAGTATTCCGTGGAGAGGCTGGGATCATGCTGGAAGGGGACAGACAGTCTTTGA
GCCCAGTCTCTGGTTCTGGTCAGATGCTGGTGTGCACAGCTGAAGAGGACAACACTCCCA
GCTTTCTAGTTCCTTTGGAAAGGAGACCCTCCTCTTGCAGTGTAGATAGTGGGAGGCCAA
CCTCTGCAGTCTCATGCTACGTTGTTTGAGATTCTGCAGGGTGTACTACAGTCAAGCCTG
CAGCCCCCGGGGCCTCAGAGGCCTCCTTCCCTGCACAGTATTGGAATGTTCTCTACTCAG
TGGGATAGCAAATATCTTGACTGCTGTCCCTCCCCCATGTCCACGATTCCTGCCTAAAAC
GTGCTCTTGGGTTACTCAGTTCAACCTGAGACATGAAACCACAGACGCCCAACGCAGTCA
GCTCAAGGGTACACTTTCCTGGAGGCCATGACCACATACACCCCCGCAGAAAAATCCTGA
AAAAGGACAGACCCCTGCCTCAGCCTCAGCTTCAGCCTCAGCACCAGCCACTGGCCAACT
GGTCAGCACACAGATCCTACCACAGATAGACCAGGGTATATAGGTGAGGCCATGTGGCCC
TCACACACACAGACATACTCGCCCACAGCATATGCGTCCTCAGGGACAAGCCCTGAGTTA
TTACTGTGGCCACACCACCACGTGTGATAAGGGCTCTCTAATGGGCTACTCCAGTCTTTG
TCCAACCTTAACTTGTCACTGAAACATAGCTGGGGAGGGGTTTGGGTGTGTGAGGACCCC
CGTAGTTCTGTGCCTGCAGGGTGGGGGTTGTGCTGGGGACCCTGGGCCCCATGAAGATTT
GAAACATCTCCCAGGCTGTGCAGCGTGGAGCAGCCAGCCCCTCCCCACCCTCCCCACAAC
CCACCCTGGCTGGGGTTTGGGGATGAAATTCAAGCCCCTGTTAGCTTCTCCGCACAAGGA
GGGGGGAGGTTGAAAGTGCCTTTGGGTGGCAGGCTTGGAGCCTGTCTAGCAGCCCTCTCT
AAGCCCCTTTTCTAAAAAGCAGGAAATCGGGTTGGGCTAAAGGTAAACACATTCCAAACT
GGGCTGATGGAGGGGCTGTGCTGGCTGGAGGGTGGGGGGCTGGGCCACCTCTGTTTTCCC
AGCCCCTACCCGTGGGCGAGGCTCTTGAGGCCCAAGACCCACAGGCACACCTGTTTGCAG
AGCTTTGGTGATTTGGGGGCATCTAGCCCCCACCAGCCTGCACCTTGAGGTCCTGCCCCA
CACATCCATCCAGTTTTTCTGGGAGAGCTCAGAACTTTCTGCCTTAAATAAAGGAGGTGT
GGATAAACTCAAGGTAGGCCTTGTCCTGTGACACCCTCACTATCTGTGACATTCACAGGA
GTGGCTTGAGGAGGCATCCACCATGAGCCGGTGGGAGAGGACGGGAAGGAGCAATTTCTC
CCTTTCCACACTGGCACCCTCATCTCCCCAGATTTGTCTTAGCGTCTTCTGGGTAGAACC
CCAGGGTAAGAATGTGTGACTCCAGCCCCCTACACCTCAAAGCCTGTGTAAAACTCACAT
TTAGCATGCTAGGACCAGGAAAGCAGGGCCCAAAGGAGGTAGCTCATGTCACCCCTGAAC
CCCCTTTCCACTCTGTGACTCTATTTCTGTGTCTCTTAGATAGAGGGCCTTTTTGGGTAC
CCTTACCCCAATCTCCAACATCCATCCCCTGTGACTACCTCCAGTGCCTACTAGCTGTCC
CTGCCAACGTGTCTTGTAAGGCAGCAGCTTTTGTCTTCTGAGCCTGGCTTTTGCAGGGTT
GGGTGGTCAGATGTTTGGAATAAAGGCTGTTTGTAGACACCCCACCCCCACCCCACGACA
AGCTGCTTTGTCACTGGGGCAAGTAACCTCTAGTAGGGTCAGGAAGATGGGCATGTTCTG
ACTGGAAGCTTTTGAAAACCTCTATGGAGGTGATCAGAGAAACACCCACATGCCCAGTGG
GTGCCTAACCACCCTGTCCAGGAAGACCACAGAGGTCTCCCTCCCAGAAAATTAGAGGGC
AAAATGATGGCGAGAGAAAGGGTTGTGGAGGGTCCAGAAGAGAGACCAGGCATGTGGTGG
GGGTGGGGAGAAGCTGGCCCACTGCCCAGAGAGGGTATGGGGTGGAGAGGGTGGGTGTTC
CTGACAGTCAGTCCTGTCTGGTCTTTGTCAGCTGGAGGAGATTTTCTTGACTGCTATAAG
CACTGGGGCTTGGGGCTGGGGATGAGAGCCAAGGACCCCAGCCTCTTTTTTTTTTTTTTA
ATCTGCTCTTCAAGTCCCTTCCCAGTATCTGTACAGCTAAGAGTCTAGGAGCTAGGAGGC
TGGTAGGATGCTCAGAGACGTGGGGGTCAGCTCAACCAGTTGCTGTCTCTATGAGGACAC
TAATAGCAAACCTATGGGGTACTACGCTTCCACCCTAGGAAGCAAGACCTCAGTGACAGT
CCTTCATGTACCTGTCATTCATGCTGACCTCCCTGTCCTCCCTGGATATTCACCGTGCCC
TGTGTTCTGAGTTATATTCAGACTTGTGCATGTCCCTATCTCTCTGCTGTGGCCCTTCAG
CTCCTATCCACAGCAGACAGCAAGGGGAGGGTACCACTGCAGGCATCGACGTGGGCTCCA
GTCCAGAGCTTAGCATGCTTGGAGCAGGAGAGGGAAGCCCAGAGGCCACCATGGGCCTCT
TTATGTGGCTGTGGTCTACGCAGCCTCATGTGTAGCTGCCTACCCATTACGAGCCTTACT
GCAAGGAGTCAGATTTACTGTGCAGTCTACATTATGCCTCGGGAGTTGGGATTAGTGTGA
GGACTCAGAGTCATCCAGGCAGGACCTTGGGAGCAGTGTAGAATCCAGGTTTCTGGCTGG
GCCCACCATCTCTCATTGCTAAGGATGTCCTTCACCTCCCCAGCCTCTCTGTCTTGAGGG
ACCCTGCTCACAGCCCTGCCTCTGTCTCCGTATGGCACTCTGGCATTTTTTAATTGTGAT
Gataacttcgtatagcatacattatacgaagttat
> Sox2_Sox2_dDistalLCR~H19Enh~inverted
ataacttcgtataggatactttatacgaagttatAGGAGGACACACTGGTACACCAGAGA
TCTTAAGACGGTGCAGAATTATTGGAGTATCTCAGCTCTAACCCTGAATTCTAGAGGCAG
AGGCAGAAGATTGAGAACTTGAGGCCAACCTGGGCTGCATAGTGAGATGCTGTGTCCAAA
ACACAGCAAAGTGGTCGGGGTGAGAGATGGGGACAAAGGGGAGTCTGTTTTACAGGAAAA
CAGAAAGACGAGAACCGGAGTGTGCAGCCAGTTTCCTCCTGTGCTCACAGAGGTAGGTCA
GCATCAAGGGTATCTGCTCGAGTCCATTTGGCCTCAGTCTACCGAATTCTAAAGAACAGG
CAGCGTTTCGGAGTCAAGTGAGAAAGCCCGGTCTCTTGCCCGGCTCAGAAGCACAGGCCT
TTCACTCAGCATCTCCTTTTATGCTGTAAGGTAAAGGGAACTAGGGTAATCCCAACTTCA
CATGCTGTTGCAAGAAATTGAGACAGTAGCTGCTGTCCTGATTCAAGGTTAGTTCCTCTC
ATGTTCATCTTCAGTGAATAGATTGCTGTTTATTCTCTAAAGAGGAAGGGAGTTTTAGGG
TGTACTGTGGGTAGAGAGCAATAGAAACCCTCCCCAGGTGTTCCTTTGGGTCATTAATTC
CTCCTACACAACCCCCCCCCCGAAAAATACACTTCTTTTCTGTCAGAGTCTGCCACAATA
ATACTTTCTAAGAACATATTTACCGTTCATGGCTGTGGCTGAAGAGGTGGCTGCATCGGT
AGAATGCTCGCCCTGTAGGCACAAAACCCTGAGTTTAATAATGCTAAGGCTGGCTAGCCT
GAGTGTGGTAGTGCACATCTGTAATTCCAGCCCTTGGGAGAGGGAGACAGGAGGATTTGA
GTTTATGGTCATTCTCAACTTTATACAAGTTCAAGGCTAGCCTTGACTGTAGGAGATGAT
ATCTCAACAACCACAAAGTACCAGTGAGTCAGTTTCCCCAAGCCAATGCCTGCTCTTGTG
CCTGGAGAGAGGGGAATGGAAAGAAGCCAGTGCCATTCATTTCTGCGCCCTGGGTCTGTG
ATTGCGATTGCGATTGTGATTGTGATTGATTGTGATTGTGGGGTTAAATTCTAAGCACTT
GGGCTAAGGAAGCTCAAGCTTTGTACTTGGATCTGGTGATGTGAGAGGTGCATGATGCAG
TCAGCTGTGGGGGTGCACACCTAGAACCCCAGCTCCTCAGGCAGGAGAAGCAGAAGGTTG
CATTTGTCCTGTTGCTCTTATTCTTCCTTTAAAATTTTACTTCTTTTTCACTTTGCATCT
GAGTTTTTGCCTGTATGTATGTATGTATGTGCACCATATGTATGCCTGTTACCCATGGAG
GCCAGAAGAAGGTGTTGGATCCCTGGGAACTGTAGTTTTGACTTCCATCTGCCATGTGGG
TGCTGGAAATTGAGCCCAGGTGCTCTGAATAGCAGCCGATGCTCTTAGCCACTGAGCACT
TTCTCCAGCCACGAAGGGGCTCAGAAACTTAAGGCTGTTACAAAGGAGCTTTAAGCAAAC
CAAGGATATGTGGGACTCGGTTAGAAGACATGCCTTTTGAAAATGGCTTCAGTAGCATGA
GTCTTGAGGTCTAACAGGTAACACTAGTGTTTTATTGATGCAGAAAGACTCACCTGACAC
TGCACAGCAGCCTCTTGCTTTCCCATAGTTAGTACCAATAACACTCTGGTAGCACAACCT
GCAGTCCCTACTTTCCCTCCAACCCACCATGCCTCTGAGTAACATGCAGGTGAATTAATA
CATAAGTGAATTAAGAAACTTAGAGCCAGGCAGTGGTGGCACACGCCTTTAGTCCCAGCA
CTCAGGAGGCAGAGGCAGGCAGATTTCTGAGTTCGAGGCCAGCCTGGTCTACAAAGAGAG
TTCCAGGACAGCCAGGGCTATACAGAGAAACCCTGTCTCGAAAAACAAAAACAAAAACAA
AAACAAAAAAAACAAAAAAAGAAACAGAAACAAGTTCTTAAAATGTGTAGCATGTTTTAA
ATGTTTAATGTTTTACTTAATATTCTTTATTCATAGTTTTCTTTTTTTTAAAGACATTTT
TTATTATATGTAAGTACACTGTAGCCATCTTTAGACACTCCAGAAGAGGACATCAGATCT
CATTATGGATGGTTGTGAGCCACCATGTGGTTGCTGGGATTTGAACTCAGGACCTTCAGA
AGAGCAGTCAGCACTCTTACCCACTGAGCCATTTCACCAGCTCCATAGTTTTCTTTTGAG
ACAGTAGCCCAGGCTGGCCTCAGATTCTGACAATCTCAGTACTTCAGGTCCCAGGTCCTG
AGATTATAGACAAGGACCACTAAGATTATAGACTATACACAGTGTAGCGTATTCACCTGC
TATACTGAGGCAACAAAGGAAAAATCCTTAAGGGAACAAAAGAACATCCAAAAAAGTGGA
AAATAAGGAAGAGATCAATATGTTCATTGATTGGTGTGTCTGACTGTCAATCATATTGGT
GTATAGAATGAGTTCAGCTAATTTATTTTTTTTCATGTTTTATTTTATACTCCTTTCTTT
ATTTACAATTCTAGTGATTGGACCTAAGGTCTTGCACACACTAGGCAAGCTCTCTTCCAC
AAGCTATAGCCACAGCCTTTTTGTCATATTTGCTTTTGTTTCTTTGTTTTTGTTTTTGTT
TTTTAAATACAGCCCACCCCCAACCCCCATGTTCCTGGCTGGAACTTTCTGTATAGATAG
GATGGTCTTGAGTAAGAGGCAGTGATTGATCCTGCCTCACTCTCCCTCTCCTGAGGGGTG
AAATTATAAACGTGAGGCACTAGACCTGGCTAAAAGAAATATTTTCAAATACACAGATAA
AGCATATGGCTGTTTGTATAATCTCAGTTCCTATATGAAAAGTATCCCTGAAGGAGTCCA
CAGTGCAGTCTCCCAACAGCCCTGGCTTTGGCTGAACCCTCCACTTAGTTAGAAAGCTCA
CCTTTCTTAGATTCAGGTTGTCTGTTGATACCAGGAAACTCAGAGTGTGCCTCGCTGAGC
AAATGGCCTTCTTACAGCCCACAGCCCACTCCTGGTTCCAAGTCAGATTTGCTGACCTAC
CTCTCTGAGGTAACCAACAAGACTTTTCATCCCAGGTCCTCGTCCCTCCCTGGTGACTGT
TACCCAGTCCTCCCTGGAGAATCCCAGGGCTCCTCTCCCCAAACCAGTCTGGCCACACTG
TGTGCTCAGAAGAAGTATTCTAAAGTCATTTCAAAGTCTGAGCCTGTAGTCAGATACGCA
CACGCGCACACGCACACGCACACGCACACGCACGCTCGCGCGCGCACACACACATCATTA
GCCTCCCTCCAGCCACCTATGAGTGAGCAGTAGCAGGAGGCCATGTCATTTGGGTTTAGG
TCCAAGAGAACATGGACCGGTAGTGCCGGGCATGTTAACAAAGCTGACCTCCCAAAGTGG
CTAGTCCCTTCCCGTCTTGGCTTGCCAGGAGCCCTTCCTCAGGCTGGGGGTAAGTCCAGC
ACAGTAGCCAGCAGGTCACCTTCGCCATGTCCTTCCTGCGCAGGAGATACAGAGATTCCT
GGAACCCGAGGGAAGCTGATGGCTTCACAGGCCAGCTGTCTATAAGCTGGCTGCCATCTG
TGCTGCCTCCTAGATCACAAGGTTCTCCACCTTTCTCTCCTCCTTCCCTCCCTCTTTCCT
TCCTCATACTGAACGGAACGATTCCTGCAGAGGGCTAGCCACTCCCATTCTGAAGAAACC
TCACCCATTCTCCCAATGGAAGACCTGTGCCACTTAGCCTAGGTCCCAGAGAGCCCATCT
AAACACCCGGAGAGCAGCTACTGCTTCCCAAGCCTCTAGCAACCTTTTCGTGGCTCTTTG
CTCCAAGCGTGGGGACAGTGGTTGGGGCGGAAGACTAGTCAGCTTTGTCCCTCTCCTTCC
TCCCTCCTCTCCTCAAACCCTTCCTTCTTCCTTTCTACCATTCCCTCCTTCCTCTTCCTG
TTCCTCCTTCCTGTTCCACCCTTCTTGCTCCCCCCCTCCCTTCTTTCCTCCCTCCCTCTC
ACTCTCCCTTCCTTCCTCCCTCCCGTCTTCCTTCCTTCCTTCCTTCCTTTCCTCCCTCCC
TCCCCCCTCCTCCTCTCCCTTCCTTCCTTCCTCCCTCCCCCTTCCTTCCTTCCTTCCTTC
CTTCTTTCCTTCCTTTCCTTCCTCCCCCCTCCCTCCCTCTCTCCCTTCCTTCCTCCCTCC
CCTCTTCCTTCCTTCCTTCCTTCATTCCTTCCTTCTTTCCTTCATAAGTAGTTCCCCACT
GACTGCAGATTTCTTATCTGCAATGGCTTTGAGCCATCACTTGCTGGAACATTTTCTCCC
TTCCTTAATTAGCTCAGTGTTGGACTTTTTTCTTATTGCGTGCAAAGCCCTTGCATTAAC
CCTTTTTAGATTTTTGGTGACTTACATTCTTCTCTCTCTCTCTCTCTCTCTCTCTCTCTC
TCTCTCTCTCTCTCACACACACACACACACACACACACACACACACACACGAACACAAAC
AAGCATGTGCCACACCTTCTTGATTGCTTCCAGGAGACAAGGGACAACTAATTTCAAACT
TCTTAGGGCTGGGATGGTACAGATCTAATCTCAGCTTCCTCAGTGGAGAGGGGTCATCAG
CTTGAGTCTTCTTTCAGTCCATGTAAAAAATGGGGAAACTTTGACCACATCCTTGTAAAT
CTAAATAGTGGAAACATAGGGAGAGAGGTACAATGGTCACTCTGGTCTTTCCAGAATCAG
TTGCTATGACAACGTGGGCATTCAAGTCACACTTGCCTTCCTCATCCCCACAGTTCTTGG
AAGTGTTCCTACTGATTGTATGGTGCCACACACACTCCCACAGTGCCCCAAATAGAAAAT
ACCCACACATTCCATAGGCAATCATAAAGATCCCTCCCTCCCTGCACACACACTCATACG
GGCTCAAGGTCTTTTCTTGTTGGCAGCAATGGGGATTAAGCCTATGACCTCATGCATGCT
AGGATTGAGCTTTACAGCACCAAATGGGGCTCACTTTTTTCAACCAGTCTTAAGAAATGC
TTAACTTCACCTTTAATCCCAGCACTGGGGAGGCAGAGACAGGAGGATCTCTGAGTTCAA
GGTCAGCCTGGTCAACAGAGTTTGCTCCAGGACAACCAGGGCCACTGGGAAACCTTTTAC
TTTGTACCAAAAATACAGAGAGAGAGAGAGAGAGAGAGAGAGAGAGAGAGAGAGAGAGAG
AGAGAGAGAGAGAGAAATGCTTAACTTTTTAAAGTTGTGCCACAATTTTTATTCTTTTCA
GACTTCTATTAGGTTGCTTATCTCAACAATTTATACGATAAATAATTTAAGCCAGGCATG
ATGGTGCACCCTTTAATCTCGGCAGTCTGGAGGCAGAGGCAACGAGGCCAGCCTGGTGTA
GTGAGTCCCAGGCCAACTGGGGCTGCCTTGTGAGACCCTGTCTCAAATAATTTAGAAATT
AAATTATTAAGAAATAAGCCCTAAAATGATTTTGCTGCCAAGGTTTTGTTACACCACTGA
CGGCATAAGTCAGGAGAGTATAGTCTGTGGCTCTGGGCTCTTGCAGGCCTAAAGAGCAGC
CTGTTCTCCATGTAGCCAGAAAGGTCCGCCCCAAACTCACCACTTCCCTGCAGTGTCTCC
TGTCCCATTGTGGGGGCGCTGCTCAAGGTTCATTCGGACCCTCTTTGAGTTTTCATGTTT
GGGTTTCCTAAGTGAGAGGAAGCAACTGAAAGAAAGGGAGCAGATGGCTGGAAGAGCCAC
CCTGAGAGTGGGGCACTGCGGCTGGAGGTGGGCCATCAGTCCGATCCCAGGACCCTTCAA
AGTCACAAGTAGCTAGGAATGAATCAAAGAGAGCTAAGAGTAGGATTCACTGGGTGTTAG
AGACCTTTAACTGCTTCCTCTCAGCCTAGGCTCCCAGCCTAGGATTTTTAGATTAGCAGA
GAGGAAGGCCAGCTTGGAGTGGGGGGGTGGGGGGGGGGAAGTGGAGGGGAGCCATGCCTC
CCCTCCTGTGCACATGGAAGAGGCACATCTCAAGATGGAAGAAGCCCTTGTTGAGATACG
TGTGGCTGATTCATCTGGTAGCATGGTCCGCCAGCCTGGGAAGAGGAAAGCCACATTTCC
TTAAGTTACTGGAACTGGGATTGCCTGTCTCTTCTCCCCCCAACCGTCCTTTCCCCCAGA
GGCAGTTGAAACTGCGTTGCCTTCAAGACTGTAGTGAGCCTGAAGATTTGGGGTTTCATA
AGGTTACTGCACTACTGATACAATTGCATGCAGATTTTTAAAGCCTTCCAGAGACAGATG
TTTGGGCTGATTAAGAATTGAGGAGGAAGCTTGCAGCTGCACCAAGGAATAATGTATTGG
ACAAATATTTTAATAAAAAATATGAAGAGATCAGCCCGACCTTCCAAGGTCTTCTGCTTA
AAAAAAAAAAAATCTTTATCAACCCCCTATTCTATGGGCTTCAATAAACAGAACCCATTA
CCTCACGGAATCTTTTGTTGGCCCCATACAAGAGAGAACAAAATGGTTATTCAGGGGAAC
GCTTTGGATTTTATTGTGAGTAGCCTGCACAAAGAACCGTGTTATTGTATTTAAAAGAAC
CATCTGTAGCAGAAACAATGGCATCAAATTATCTTTGAATACCCACTGAAAAACATAAAG
CTTGTTTTTTTTTTTTTATTCTTCTGTACGGTGGGGGATAGAGCAGTGTTAGGATAACTG
ACTTTTTTGTTGTTCTCTGGGTGCATTCTTCCCGCTCCCCCTCTCTCTCCCCCTCACCCT
CTCTCTCTCCTCTCTCTCTCTCCCTCTCCCTCTCTCTCTCTCTTTTAAAAAATCAGCCAT
TTGGGGTTTTAAGCCATAAACGATTTTTCTTGTTGCAGGGGATTGCAGAGGCAAAGCTAG
ACTAGGTCTTGGAGGCTGGTGTAAGGTGGTGCGCGGAAGGCAGGACGCTGATGGGAGAGA
CTGGTCGAAGAAAAGCCTAAATGGATTCTCCGTGCTTTGGATGGAGAAAGAGGGGGGAAG
TGCGAGCTCCTTCAACTCGTTCTGTCCGGTGAGGAGTGATCCAGCTTGGGCTGACGAGAG
GCTCCGGAGCCTTCACGTTCAGTGCTTTTTACCTGCCAATCAAACTGCTACAAGACAACA
CCCTGATCTGGCATGGTCGCGTAAGTAGCTTGCAACCCAACTTTGACATTCAAGGCTAGC
TACCTCTCCCCACCCCCCAACACACTCACTCACTTTCTTCTCCTCTCATTCTGCCTCTTT
GTGTGTGTGTGTGTGTGTGTGTGTGTGTGTGTGTGTGTCTGTGTGACCTTTAAGAGAGCT
GGATACCCACCCTGTGTAGCAGTTATTTAACACAGGCCGATTTAAGTCAGAAGGTGTTAA
GTTTGGGAATTAAATGCTAATTAAGATCTCTTTAACAAATGCAGAATTGAAGTGACATTT
TATTCTCTTTGGGGCAGATAGTTTTGAGGTCTGAACGTAATCAAGGTGCTGTATGTATGT
ATGAAAGGGGTGTGTGTGTTTCTTTTTAAGCAAAAACTAAACGTCTGTGAGTCCCTATAG
GTAAATCCAATAATGAAAATTTTCGGGTTTCCATCTTAAAACTGTTAAATTCTAGTATTG
CTCTCCTACTAAGATCCTTGTGCAGACCGCAGTGACTTAGATGCTGAAGGGCTCACTTCG
ATCCCTGTTGGGACTGGGGGAGTGGGGGTGTGCTGTAATTGGGGTGAAAGAGAGCTTGAA
TTTAAAAAAGTGAGACAGGGGACATGACTAACCCTCATTCTTTATGCAACTGGAATAGAG
GGAGATAGAAACGCAAGGGGGCAGGATCATCAAGAAATATTACCTGAGAGGGAATACAGA
GGCTGACGAGGCTGGGATCTGGGAGGGCTGAGAAAAGCTGGCTAGGGCGCTGGGCTACTC
TCTGGCGCCCTCTAATGACAAATCGGACGACATTACCTTCGCCATCCCACGCTCAGCAAA
GGTTTTTTTTTTTTTTTTGTAGCTGCTGAAGCTGTGGTTTTTGTTGCGCTTGTTTGGTTG
GTTGGTTGGTTGATTTGGTTTGTTTTTGCTTTGCTTTGCTTTGCTCTGCACTTAGTAGAA
AAGATAGGTATTTTTCCGTCCAGAAACTTAGTACAGGTGATTTTTGGCGCGCGTATTGCC
TCCAAGCTGAGGATGGCTGGCTGTTTGATTCGTGGAGCGAGGCCCTGTGGGGATGAGCAG
TGTGGGGGGAGGGGGGCTTCTCAGCCTGAGAAGTGTGGTTGGGAAGGCCAGTCTGAGGAT
CCTGACACCCGCCCATCATCGCAATTCAAGGAGGCTCCTGAGGACCTCTGTCACCTAGGC
GTGCAGTGGCCAGGGGCCTCCCTTTCCTTCTTTCTCCTCCTCTTCGTCGTCGTCGTCCTC
CTCCTCCTTCTTTTCCCTCTTTTTTTTATTTAAAATTTTGGTAGATAAAGGTTAATCTTG
GGCTGAATGATAAAGCTATGATTGACAAGAGAAAAGGTGTTGAGGGCAGGTCGCGCGGTC
TTATTTACAGCCCACTGCTTGCTGTAGAGCCTTTGTTAGAACTGCAAAACTAATCTAGTG
CTGATCAAAGCACCACGGAGTTAAAGGACGGTAATGACTGCTAATTTCATTCCAGCCTCA
GGCAACCCCCGCCGCTGTAATTAAAGACACGCTATTTAAATACAGGTGAAGGGTAGTTGG
TTGGTTTTCTTTTTTTTTTAAGTTGGGGTGGGTGTGGGTGGGGTTACAATTTTATTTAGA
CTTCTTGTACTAACGATGGTTATGTGGCCCAACACCCAGTTTTTCCTATTAGAATTCCTT
TTTGTCATTTATACCTGTCTTTGAGGCGCCAACAGAGTAAAATGTGTCCATCACATAACT
GCCGCGTTTAAAGAAAGTATGGAAGGAAACAGACCAGTAACTGTTTAGTGAGGGATTTAA
ATATTTGAGTCTCTTTTTTCCACTTCGAATTAACAGAAGGGCCTTCAACACAGCTAAAAT
AAAAGTATTAGAAACTTGTGGCAGGGTCAACAGGCCAGCCAGAAGAATAAGCGTCAGCTT
TTAAAGTACTTCTAAAGGAACGTATGAACGTATGAAAAATATATTTTTAATTAAATAATT
TCCACACACAGTGTAGCTGCGTATTGGCTCAGAAACCTTATAATTTTACAACCCATAGGA
GTTTCTTTACAAGAACATCAAAGCTCTACATTTTCATAGTTGGTTAAAACTGATACCCTC
TCTTCATACACACACACACACACACACACACACACACACACACCACCCAAAAAGAATTTA
GCCTTTAATCTCTTTTTATCCGCAAAGACGAAAGCTCTACGCTCGACCTCGCCAGCGGCT
GTCGCGGTCGGGCCGGGAGCAGCTCAGAAGAGAAGCGACTCCGCGGTCTCACGCCAGCGC
CCCCTATTGGACGCAGTGGGAGATACACAGCGCCCTCCCGAACCCGCTTCAGCCCTTGCC
CTGGGGTTAAAGAAAACTCTTTATTGCCCCCAGAAAAGGAAGTGGGGGTGCGGAAACAAG
TTTTTATGCCCCGAAAAGATAACTATACTTCAACAAAAGCCAAAGAGATTACATTCTTTT
CCATTTCATTTATTTAAAAAACGGCATTCCTCCTTACACCCCAGTTTCCCCCACCCGCAT
CCTGGCTTGGTTTGAGGTCTTCTTTTAAAGGCTAAGCGATGGTACTACAGGGAAATAGAA
AAAAAAAAATGCTTCTTCCGCTTGTCCGCTTTTCATAAAATAACACTAAAGCGAAGAGAG
TGCTTCGCTTAAGCGCCAGCTGCGGTTCAGATACAAGGTTTCCAAATATAAAGTGCTTGG
GTGTCTAGTGGATGAAGTAACTCGTTTATATTTGATTATTAATTCCAGAATGTAATTAAA
AGTCCTGTCTCTCCTTCAAGTATTTACCTCCCCTCCTCTTCCCTCGCCTCAAACCACTCT
TGATCAAACTTTTCCTTCCTGGCAATCGGTTAAATACAGCTATTGTCTACCAAACAGGTG
TCTTTTTCTACTTTGATATCAATGTAGAATTTCAGGGAAGATTGGTCTGTGATACATTTT
ATTGGTTAGGACTCCAAGTTGTCCTGGAAACAGTTTTGATTTGTTTTATTTAATACTTCC
AAACCTGTCTGTGTAAGAAAGAGTTGTAACTTCTGTCAGCGAGGGAGGGAAAGTAGCCGC
CTTGTGACTGATTCAGAAAGGCCGGCTACAAAAAGAACACAGCCTCTGACTTCCCAACAA
AGCGGGAAATGTTGGTTTGTTTAGTTTAAAATTTAAAAAAAATCAACAAATGAACAAAAT
GGCCATTTCCTACTTCGGGGACATGTTTGCCGTTTTAACTTTTATCAGCAAGGTTAGGGC
TTGCCATCAGAAACTAGCTTAACATATCCTAACAGGATAGCATTCTGCACATTTAATGCC
ATATCCCTGCAAATCTGCTGTTGAGGGTGTGTTTATTCCTGCTCCAGATTAGCGGATCCA
AGATGGTTTTTAAAGGAGCTGCTCCGCGCGATGACGTGCCCTCTCATCTGATTCCGGGAT
CGGATCTCGGACGAGAGGGGATTTTTGAGAAATCTACCCGACAGTCGGTCGAAATGATGG
ACATTCAGGAGCCGTTGCCTCGGCACCTCCACCCTTTTTCCACGAAGAGGCTAGGCCTGG
TTAGGGAAATCCCAACCTGAGACTAGCCTCGCGACCCCCCACGCGCACCGAGGAGCCTGG
GGGACGCTTCTTGGGCGTCCTGGGTCCCAGCGCTGCGGTCATCTGTCTCGCGAAGCAGAA
GAGTAGAGAAACCAAGAACAGGTCCTGCCTCGGAAGCGGACTGCAAAAGGGTTAGACAAC
CGCCATTGCGGAGTGTGGAAGAATTGTCGGCGAAGGAGTCTTCTCTCCAGCATACGGACA
GAAAACCTAGGCAAAGGTCAGAGGGGACAGGCGTGCAGCCCACTAAGTCCGCAACTAAGC
CATGTCGGTGGAGAATGCACAGCCAGGTTGAGCAAAAAGCAGTGAGCCAGGCTTGAGCGC
GCCACCCATGCTCGGTTGCATTGTGATTCTGCAGCCGCAGGTGGCTGAGCCCCGGCCCCA
ATCCCACGCCACAGGACTGCCAGCCGGGAGGAGGCCCCTCCACCTTTGGAGACTAGGAAG
GCCGCCAAACAGGGACTGAGATCTCCAAGAAGGCAGAGCCTCCTGGGGCTGGCATCCCGC
CGGATCTCCCCAGCCGCGCTGTACCCTTTAGGGGCGTGGCAGGCGCTTTGGGTCTGTAGC
CGCGGCATCCAGGCTTGAGCCCTGGCGGGTTGGCTGGGCGCCCTGCTTTGTAAAGTAGTG
AGTCTTTCGAGATCCTGTGAGCCAGCCAGCCGGGTGGGCCAACTTAGCTTAGGTCCACTG
AGTCCAGGCCAAGTCCTCAACCCTTCCTTCCTTCTTTTCTCCCTCCCTACCTCCCAAGCT
TAAAACGCTGAGAAGCAGGGTGTGTGGTTTGGACTTGGGCAGGCTATTTGGAGATGGGGC
AGGGACAAGGCTTATTAATAAGATCCAGGTTCGAGGATGAGCTTTCGTTTATTGAGTTTA
GTCTTCTTGTTCGGGGTTCTTTCTTTCTTTCTTTTTTTTTTTTTTTTTTTTTTTTTTCTG
GAAAACCTTTAGCTCCTAGAATTTAAGTCCCAGACAAAGAGCCAGGGAAAGAACCGGACC
AGACTGAAAGGAGCAGAGCTCCAGACAGATCATCATCTCTCAATAAACTGCCAAGCTGTG
GCTCCAGAACCAGAGCCCAGCAGCTACGTGGGCTGCTGAAGAGTGCAGATACCACAAGTA
CAACTTGACACCATTGAGCCCACGGTGCTTGTCAATAAGCTGTGAATTAGGTGTAGAGAC
TGTCACCATAGATCATAACAGTTTCTGAAGGACTCATTACAGCATAGCGTGTCAGTGATC
TCCAAATTAAGGGAGGGGGGGTGAGAGAGGAAGAAGGAGTGGGGGCCGCCAACAAAAATC
CAAGAAGGGTGGGAGGAGAGATAAAAGTCAGAGCCCCAGCTAAGAAGAAGGCTTTAAAGA
TTATCAGGCCAGCGATCTAAGAATTCTGTAAGGATGGGTTTGGAAGCCCAATTCTGAGCC
TGGGCTGGGAGGGATGCTGAGGCCAAGCAGAAGTGGGCCTCAGGGAAAGCTGACGTTCTC
AGACATTGCCTTTGAGGTTAGAAGAGCTTTTGGAAGCGACCTCCTGATGTCAGCAGAAGG
CCTGAAGGATGCCAGCCCGCCCAGAAATGGGAGCATACCGATTCACAGCTCTTTAGCACG
AACCACAGTAGCCTTGGCTTCCTTTAGGTCTGGTGGTGATTGTGGGTGACTTTCACCACG
CAGGTTTGCTTTGGCTTCTTGTCATGCTACAGGTGGAAAGCTTTCCTCTGTTCCCTGAAA
GCAAAAAGAAAAAAAAAAGAAAAGCAGTCCAGTGCAGTGAAGCAAATCTCCCCCTTCCTT
CGGCCTGCTCTTAGGCATCCCTAAGACCCTTGCCTTCCGAGGCTTATCACTTTCTGTTGT
CCCGTCGCCACCGGGTAGAGGTTCCGGCAAGGAAGCTTTTGAGTGACACAAAGCAGAAAG
TTATGTGAGGTCACGGAGGAAAGACAGAGCTCGAGGCTAAGTGTTCTAGCTCCTTGGACT
TTGCTGCAGCAGTCACATGTCACCGGCCTGCATTGCTGTCACTTAATATGGGTCAGAAAA
ACCTCAAGGAAGGGCTTGGGTTTGTTTTTAGATGGCACAATTAAATAAAGTAATTGCAGC
TAGAAAAATTTTAAAGAAACATCTTTTTCTTGAAATTACGGGAAACAATCAGGGCCATCG
GACAAAAGAGGACATGTGTATGCCTTTGGTAGGATGAATTGCCTAAAATATTTGGCTGTC
AAGTAAGTGTATACATAGACTTCCAAGCGTTGATTTGGAGGTGCAAAAGGACTAATGTCT
CTCTGGAGTGTTTGGACTCTCTGGTGATCCCCCACCCCCCCACACACACACCCCTGATTT
TTAGAATCAGAAGTGCAATTGAAGACCAACAGTAGCTGCTCTTCCTGCCTCCGGTTTGTC
TTTAACAGGGGAATTTCTGTCTTTAAAGCAATTAGATCATCTAAAGGGCAAACTACATTT
CCCCTGGACAGCAACAGCAGTGGTAGAAACAGAATCTCAGGGTTGATAATTCATGAAATG
GAAATGAAAAATAGTGAAGTGTGAATCCTTTGCCCAGAAAAAAAAAATTAATGATCTGGA
ATATCTGAAAGATCTAAGAATACATGAACCATTGTAAGTCATGTGATTTTTTTTTACATA
CAGCCCAGAAGACTCAAAAAGGCAGTTTTAATATATATATGTATATATTTAAAAGCAAGA
GGGAAATATGTTAAGTTTCTAACTGCCAAACTCTTTTTTTTTTAATGCATTTACTTCATC
AGTGAGAGGTGGAATGAATTGAGCACAATGGTCACTGGGCAGACCACCCTGCATTCCGCA
GGTTTCAAGGGTCCTTGCAGCTCTTGAGGGAAATTATTTGGTAAAATTGGGTCTAGGCTT
CAACAGCCCCTTGTCCATTTGTTTCATATAATACCACTTCTGAAAATTAAAGGCAAGATC
CTGGAGAGACACAAGGAGAAAAAAATATGATTGAGCAATTTTAAATTAGCAGTGTACCTT
GTATCCATATGGTAAACAAAAAGGGGTAGAAGTCTGTGGTTGCTCTTTGTAGCATCTTGA
AACATGGATTATGGACCCTGTCAGTCATCTCTCACACTTACCAAGTTTAACACTGACCAT
GGGAAGAAAACGGGATAAGTAAGGCACCAATGAAAGAACAGCCATTTTCCTCAGTTATAC
TAGGAAAATGAAGGTGCCCCTACAGTCTGGTCAATGAAGGGAACTTAGGTCAGAGGAAAC
CTCACAGCGAAGGGATTCATTTTCTAATTCCTACCTTAACTTTCCGTATCCTCATTTCTC
TAGCACGTTTCTTGTTGATTATTTTTGGAAGGTATGTGATTTTTTATGTACTTATTTATT
TGGAAAATAAATCTTCCAAATGCATTTCCCTGTCGTCATCTGTGTTTCCTAACTCTTAAA
GCTCTGGTCCCTCTGAAGGCTCAGCAGTTTCCCCACCTGCCATGTGGATTGACCCAGCAT
TTTTTGTGACTCAGAGGGCAGAAGGAAGCATAAATTCTCTGTTTTCCTATAGTATTGGGG
CATAGACAAACAGAACCTCATCAGATGCATGGGCCATTCCCTAAGCCTCTTAATAGTCTC
TGCTTTTAAAATCATGAACTTTTCTATAGTTTTTGTATTTCAGGGGTTTTTGTTGTTGTT
GTTGTTGTTGTTGTTGATTTGCCTCTTGAATGCCTGGCTCCAATGTAATGTTTCTCGCTG
CAGAAGGATTCCTGCTATGGTTGTGGTCAGAAGAGATGCTCAGAAGGTTAGCTAGCATAA
AGAGGAACTTAAAGGGGGTGGGGGGAGCACTTCGTTTGGTTAAAGCTGGTTCCCAATATA
TTTAACCAGTTCCAGAATTAGAAAGCCTTTCTGTACATTTTCTCTTATTTTTCTTGCTAC
TTTTCCTTATGTAATGAAATTAAAACTTTTGGAACCCACAGTTGACATTTTTCAGAAAAT
TGAGTTATCAAGGCAGTAATTATTTCTCGGGGAGATAAAACTCTCATAGCCCTAACTGTC
AAATAGGGCCCTTTTCAGATTTTAATTACAAAATAAAATTAGTCTGCTCTTCCTCGGAAT
GGTTGGCGAGTGGTTAAACAGAGCTTTCCCCCAATACTGGTGGTCGTCAAACTCTGCTAA
TTAGCAATGCTGAGAAATTCCAGTTAACAAGGGCATTCTCCGAGACTCTGCAGGTCCCCT
GCCGTTCGCCTTCATTTCCATAAGGAGATTAGGAGAGGAGGGGAACCCACTCAAATGCAG
ATGCAGGAGCGAAGCGTTTTTAACAAGCATCATAATAGTAAGATGCTTGGCTAGTTCTCG
CTAATTACTGCAACTTAAACCTCTATTTGCCACTAAGAAGAAAAAAATAAGTCTACAGTC
CGCACCTCCACAACATTGTCAGTTGGCTTCAGATATAATACTCGTCGAGGAGAGAAAAAT
GTAAAAGATTTTTAAATAAAATTGGGTTATGCTTGGCAGTTAAGGCTTCTGGCTTGGGCC
AATAGCAGAACAAAATAAAATCTGATTACTCCAGGCATATGCTAATCACTAATGCTGGTC
TAAAAGTGTATAGCTTTTTGCTGCCCATGAAGGGAAGTATTACATTAGATGAAGCACTTC
CAATTTTCATAAACTATGCCAGTAGCAACATTTTAAATTCTCAGAGGATGAAGCACCCTG
TTCCAAGTCTCTTTCTGCTAGTCAATAGTGTATTGTTGCTGGTACTGTAGTCAGCTATTA
TAACCCCAAAAGAGGCTTGCCTCTGTCATGGGCTGGGGCTGTCATAGTTATTATTATACT
TAGGGGACTATGATGGTGTTGGATTGAAATCGGTGGCCAGTGATCTAATTTTTTTCAATA
TGTTCTAAAAATATTCTAATGAGAAAATAGGTTTTGCTACCGCCATCTTCTTTAATCTTA
TTTTCGTCGCAAATTATTATGCATAAACACCAGCCACCATTAGTTTATTGCCTCTGATAA
GTACAGTAGACTTAATTAAAATAAAGCTGCAAATAAATACCACAAATGATAACACGACTG
TAATGCACTCCCATAGTTTATTCATATGATAAAGCAATTAACAAGAGACCTAGCCAGACC
CCCTTACCCTCTTTAAGTAGATTATTACAGAGTTCAGGTGCAAACACACATTGGAGAGGT
TCAGACTATCCCCATTGGGGGAAGGAAAAAAAATCTGCCTCCTACTAACCTTGAAAGAAA
GATATCAAGATTTCAAGAGATGTTCTTTTATCGTCATCCATTATCAGTATTTATATTAAT
AAATATTCGCCACCGTTGTCCACATCAACTCGTTGGGGTTTTTTTTCTTCAAACTTAATG
ATCCATAAGCTTTTTCTAAGTTTTCAGAAAAAAGTGCTATTAAGCACCTACAGATACATA
CACAATCACAAAGTGAATGCTCGGCCTGCCCTTCGTGGCGCGCGGACAATCATAATTCAT
TCATACTTTGAATCTCATAATTTATACCTATTTTCCCCTCGCTTAACCTCCCACTTATCT
GGCGGTTCTATGTACATTTCTAAGTTAAGCAAATTAAATTTGATTCTTATGATTTCGTCC
CACGGCTTATATGATATGTTAACTTTTCTTTTGTTTAGATTATGTGTAATTAGTTTGATC
TTCCATCCTCCTCGGTTTTTTTTTTTTTAACTTTATTTTTACACACCTTCTTTTAAAGGT
AAAAGCACTCTAGTAAAAGCAAGTCCACCAGCAGGGGGCGCAGCAGCCACATCTCAGAAA
CTAGGCGCGCTGAAAAGTCGGTGGCCGCCTTCCCTGGCTCAACCTTTGCTCTGGTCTCCA
GAGATTCGTGTTGAGCGTAATAGTACACCCCGATTAAGGAGAAAACAATGCTTTAATTTG
AAGAGTCCCAAATATTTACGCGTTTCTATAAGTCCTTTCCGGGTTCCCAAGAACTAAAGC
AACCAAAACTTAAGGAGAACCTGGGGCAGTGAGAGGGGTGGACTAGAGAAGAAATTATTT
ATTTCAAGTTTACAGAATTTCTTTACCACAATTTTTCTGGGTCTAAAGTGGGCATAGTTA
GCTGAGTGTGACAATAACAGCCAAGCCTGGGAGAATGGGGATTGGAGATGTGGGGGTGGG
GAAGAGGCGTTGGTGGGCAGAGAGGGAAGGATAAACAGGGCAGTTTGTAAGGACAATGAG
CGGAGCGTGGCCGGCAGATACCCTTGTGAACGTTTTCTTTAGGCAGAGTTGGGGTAGATG
AGGGGAGGAGGGGCCGCGAGAGTATTGCAGGGAAAAAAAAGAAAGAAAGAAAGAAAATAA
GTAACCCTGATGGTTTAAGCTCTTTATTTAAAAAAAAAAAAAAAATGGCATCAGGACTTT
CTTCCTTCTCTCCCCTCTTTTGTACCCAAGTGCATTTTAGCCACAAAGGTTCCAACAAGA
GAGTGGAAGGAAACTTAGACGGGGCTTTGTTTGACTCCGTGTAGCGACAACAAGAGAAAC
AAAACTACCTATTTGTAACGGACGTGGGGCTGTGGCTCTGGGCTTTTTGAGCGCCTGCCG
ATTGAAATCTTTACGTCTGGACAATGGGAGATCGGCTAAAATTACCCTCTCGGGTCCTGG
GCAGGCAAGATTCTTGAACCCCTACCCCCGCCCCCAGCCCATTCTCCCACAGCCTGGGCT
TGCTTGGTGCCGGCTCCTCGGGTTCGGCGGGCCTTCTCTCCGCCTGCACCTGCACCTCTG
GACCCCGCGCGCTTCCCAGGCCCCGGCGCCTCTCGGCCGGGCCTTCGTGACTACCACCGT
GCCTGTCAGCAGGGGCAATGCCGGCTGCGCTGCCCCATCCTGAGAACGCTGCGTGGGAGG
GAGTTTGTGAGCGCAGCCCAAATGCCACCTCCGCGCCTCGCGGTGGGATGCCAGGAAGTT
GCGTGACCCTCCCCCCATCCCCTGCACTCGGGAGCTTCTTTCCGTTGATGCTTTCGTCCC
CAAGGTTTCCTCTGAAACTGCCACCACTAAAAATCCTCTTGTGTCAGGGTTGGGAGTTAG
AAAGAGCGGGAGCAGAGTTCCAGCTTTGCCTTTGCACCCTTTGGATGGGGCAGGTTGGTG
GAGTAGGGAATTAGGGGTTGAGGACACGTGCTGCGGTTCCTTGAGCCACACCTGAGTCGG
CCTAGGAAAAGGCTGGGAACAAGGCCTGGTCCTAGCTCTGCTCTACAGTCAGCTACATGG
GCAGAGGACTCGTGTTTGGGAACCGAGCCGATGACACGGAAGCCAGGAGGGCGCTGAGGC
CCGAGGCTTGGGTCTAACTTCTCGTCTGTACGGTGAGAAGAGGGGGTGAGTGGGTGCTGG
CGACAAGGTTGGAAGAGGGGCTGCGACAGAGCGCAGTGCCGCGGATGAGCGCAGAAACAA
TGGCACACCACCTCCGGCTCTGCCAGCTTCCTGAAATACTAGTTGGACAGTCGCCCTGAA
CCACCCATGGGCCTTGCCCCACCCTGGCCCCAGCTTCCCGCGCCCCATCCACCCTTATGT
ATCCAAGAGAGAGCCAATATTCCGTAGCATGGGGGAAAGGAGCTGTCGTCTTGGTGCTGT
TTACCCACTTCCTTCGAACAGGCGTGCGCCGTGACCTGTTGCTGAAAACGGGGGGCGGGG
GGGGGGGATACAAAGGTTCCCCAGCGGCCGGCTGCGGGCCCGCCTCCCCCGCGCGGTTCG
GGGCACAGCGCTCTGCTGGGCTCGGCTCGGCGGCGCGGCAGGCCCCGCCCCCTTTCATGC
AAAACCCTCTGGCGAGGCTGGGCTCGGGCGCAGGAGCCGGCGCTCGCTGATTGGCCGCCG
GAAACCCATTTATTCCCTGACAGCCCCCATCACATGGATGGTTGTCTATTAACTTGTTCA
AAAAAGTATCAGGAGTTGTCAAGGCAGAGAAGAGAGTGTTTGCAAAAAGGGAAAAGTACT
TTGCTGCCTCTTTAAGACTAGGGCTGGGAGAAAGAAGAGGAGAGAGAAAGAAAGGAGAGA
AGTTTGGAGCCCGAGGCTTAAGCCTTTCCAAAAACTAATCACAACAATCGCGGCGGCCCG
AGGAGGAGAGCGCCTGTTTTTTCATCCCAATTGCACTTCGCCCGTCTCGAGCTCCGCTTC
CCCCCAACTATTCTCCGCCAGATCTCCGCGCAGGGCCGTGCACGCCGAGGCCCCCGCCCG
CGGCCCCTGCATCCCGGCCCCCGAGCGCGGCCCCCACAGTCCCGGCCGGGCCGAGGGTTG
GCGGCCGCCGGCGGGCCGCGCCCGCCCAGCGCCCGCATGTATAACATGATGGAGACGGAG
CTGAAGCCGCCGGGCCCGCAGCAAGCTTCGGGGGGCGGCGGCGGAGGAGGCAACGCCACG
GCGGCGGCGACCGGCGGCAACCAGAAGAACAGCCCGGACCGCGTCAAGAGGCCCATGAAC
GCCTTCATGGTATGGTCCCGGGGGCAGCGGCGTAAGATGGCCCAGGAGAACCCCAAGATG
CACAACTCGGAGATCAGCAAGCGCCTGGGCGCGGAGTGGAAACTTTTGTCCGAGACCGAG
AAGCGGCCGTTCATCGACGAGGCCAAGCGGCTGCGCGCTCTGCACATGAAGGAGCACCCG
GATTATAAATACCGGCCGCGGCGGAAAACCAAGACGCTCATGAAGAAGGATAAGTACACG
CTTCCCGGAGGCTTGCTGGCCCCCGGCGGGAACAGCATGGCGAGCGGGGTTGGGGTGGGC
GCCGGCCTGGGTGCGGGCGTGAACCAGCGCATGGACAGCTACGCGCACATGAACGGCTGG
AGCAACGGCAGCTACAGCATGATGCAGGAGCAGCTGGGCTACCCGCAGCACCCGGGCCTC
AACGCTCACGGCGCGGCACAGATGCAACCGATGCACCGCTACGACGTCAGCGCCCTGCAG
TACAACTCCATGACCAGCTCGCAGACCTACATGAACGGCTCGCCCACCTACAGCATGTCC
TACTCGCAGCAGGGCACCCCCGGTATGGCGCTGGGCTCCATGGGCTCTGTGGTCAAGTCC
GAGGCCAGCTCCAGCCCCCCCGTGGTTACCTCTTCCTCCCACTCCAGGGCGCCCTGCCAG
GCCGGGGACCTCCGGGACATGATCAGCATGTACCTCCCCGGCGCCGAGGTGCCGGAGCCC
GCTGCGCCCAGTAGACTGCACATGGCCCAGCACTACCAGAGCGGCCCGGTGCCCGGCACG
GCCATTAACGGCACACTGCCCCTGTCGCACATGTGAGGGCTGGACTGCGAACTGGAGAAG
GGGAGAGATTTTCAAAGAGATACAAGGGAATTGGGAGGGGTGCAAAAAGAGGAGAGTAGG
AAAAATCTGATAATGCTCAAAAGGAAAAAAAATCTCCGCAGCGAAACGACAGCTGCGGAA
AAAAACCACCAATCCCATCCAAATTAACGCAAAAACCGTGATGCCGACTAGAAAACTTTT
ATGAGAGATCTTGGGACTTCTTTTTGGGGGACTATTTTTGTACAGAGAAAACCTGAGGGC
GGCGGGGAGGGCGGGGGAATCGGACCATGTATAGATCTGGAGGAAAAAAACTACGCAAAA
CTTTTTTTTAAAGTTCTAGTGGTACGTTAGGCGCTTCGCAGGGAGTTCGCAAAAGTCTTT
ACCAGTAATATTTAGAGCTAGACTCCGGGCGATGAAAAAAAAGTTTTAATATTTGCAAGC
AACTTTTGTACAGTATTTATCGAGATAAACATGGCAATCAAATGTCCATTGTTTATAAGC
TGAGAATTTGCCAATATTTTTCGAGGAAAGGGTTCTTGCTGGGTTTTGATTCTGCAGCTT
AAATTTAGGACCGTTACAAACAAGGAAGGAGTTTATTCGGATTTGAACATTTTAGTTTTA
AAATTGTACAAAAGGAAAACATGAGAGCAAGTACTGGCAAGACCGTTTTCGTGGTCTTGT
TTAAGGCAAACGTTCTAGATTGTACTAAATTTTTAACTTACTGTTAAAGGCAAAAAAAAA
ATGTCCATGCAGGTTGATATCGTTGGTAATTTATAATAGCTTTTGTTCAATCCTACCCTT
TCATTTTGTTCACATAAAAAATATGGAATTACTGTGTTTGAAATATTTTCTTATGGTTTG
TAATATTTCTGTAAATTGTGATATTTTAAGGTTTTTCCCCCCTTTTATTTTCCGTAGTTG
TATTTTAAAAGATTCGGCTCTGTTATTGGAATCAGGCTGCCGAGAATCCATGTATATATT
TGAACTAATACCATCCTTATAACAGCTACATTTTCAACTTAAGTTTTTACTCCATTATGC
ACAGTTTGAGATAAATAAATTTTTGAAATATGGACACTGAAATTATGCCTGAGTCTTTCA
TTTCTTTGTGGCTAGCATGCTTATACATAACTTCTTGGGGAACTGGATAACTGTTCAGCC
ACCAAGATCTTGATGTTACCAGCAATGTCTGTTAGCTTTAACTGCAGAAGAAAAAAATGG
CCGAATGATTAATAACGGGGAACTGAAATGCGTTGACATTTCTAGAATAGAAACTAGAAG
CATATATTGTAAGTTCACCCCCCTCCTTCCCTGAGCAGCGTGAATAAGCGCGATGTGGGC
TTAAGCTCGCTTTAGCACTTGTTGCCAGAACGAGTCAATTCTGAAAATTTTCGTGTAGCT
TAGCAGATGAGATACTGCGCCAAATCAGAACCAGGTTGGCTGGGTTGGTTTTCATTTTCT
TCACAACACAATGGCCCTTTGAAATGTGGTTTATAGGGGAAAATGATGCTTCTTGTATCG
GAATAATTACAAAGTAGACGCGCCGAGCGTTCTGCGGGGTAGGTGGTTGGGTGACTCCTA
GCTCTGTCTGCTATTGTGTGAGGAAACAAGTGGTTTTCTGTCTTTGTTTCCTGACTTCAT
AAACTTTGTCCTCTACGTTTTCCTGTTTGGGGTGAGGGAAAAGAGAAGAGCGGCTTGCAA
AATTCCCTTAATTATCATGGACTTTTTATTTATTTATTCCCCCCCCCTTTCTCCCCCACC
CCCCCCCCCACTCCGGATTCCACTTCTTAATTTGGCAGCGCGGGTCCAAGCCTGTAGTCC
CAAATCGGAAAATCTCTGCAGCTGGTACACGCAAAAGAGAAGCCAGGCAACAGACATATT
ACAGAAGAAAGCTCTCAACTCCGAGGTAGATATTTCGCATTGTGCGCTCTCATCACATTT
GGACATGATTGTGCTTTTGATCTGTTAACTGTTTTACTACAGTAGTAGAGAGAGGGGGAG
GAGAGAGGGTGGGGAAAGGAGATTGGATTTGCTGTTTTCTTTTGCTCCAGGAAAAGTAAG
AGGCTGGCGACGTCCTCGGTTGGAGCGGAAAAGTTGGGGGAACCGCCGTGGTCTTTAAGT
TCAACCAGCGGCTCTAGCGTAGCCGAGGAAGTCGCTGGCCCGCTTTGCTTTTTTTTTTTT
TTTTTTTTTTTTTTTTTTTTTTTTTTTTAATTGGCTCCTGGTTTCGGTCATCTTCTATCC
AAAGGCACCAAGAACCAGAAATGGGGCGTCCTTGTGAGTTCTGCATTGCTTCTTATTTCT
AGAGCGTCCACTAGCTGCATCTCTGCAGAAGTTAGGATCCCGGGGCGCTTTCTGCCCTTC
AGCCGAGTACCGGCCGCCGCCAGTTCTCTCAGCCTCTAGGCCTGTGTCGCCTCTTTTGCA
AGAAAGTAATTTCTTTCTTAAAGAGCTACTAATAATGTTCTTTGGAGGATTATGAAGGTC
CTGTTTTCTGTGTTTATATTTCTTCTCGGTCTTTTCATTTCAGGTGTAGAGTTGGTTGTT
TGATTCTTTATTTTCGTTTTTAGGGTAAGGTACTGGGAAGGGACATTTATTCAGTTCCCA
GTCCAAGCTAGGCAGGTTCCCCTCTAATTAATGCAGAGACTCTAAAAGAATTTCCCGGGC
TCGGGCAGCCATTGTGATGCATATAGGATTATTCACGTGGTAATGAGCACAGTCGACAGT
TCTTGCTCACACATAGGAATAAAAGAAACTTTGAATAAAGACCCAAATGACGGGCGTGGG
GGGAGAGGGGAGGATATTCCCGGAACTCCAGCCAATGGACAGTATAAAATGTATATGTTT
GAAAATTAATATATCTTAGGGGTATATATAAAATTTACAATAATTGACCCGACTCAGCCT
CTCAACTTAAAGGAACAAGGAAGGGGCTTGGCATATCTGACCCAAATCAAACACTTTGGG
GAGACGCTCAGGTTCAAATATTTTGCAATACAGAAGAGAACTTTTGATAGTTGAACTCAT
TTTAAGTTATTATCACTGCAAAAAAAGGAGAAGCCCCATTCTTGCTCTTATCCCACCATA
TCTCCAAACCAAATAATTTAAAAGAAGAGGCCAAACTATTTTGTTTGCAAATATAGATGC
TTTGATAAACTGCAGCGCTACCCATTTCATTAGGTAAAACATTCTCAAGATGTGCAATTG
CATAACTAGGCCAGAATTAATAAGCAAATAATTTTAAGAATAATTTCATTTTTTTAAGAA
AAGAGATAAAGTCATGATTCTACCCAGAGAGGACTTGCTGATGTCGCTGCCTGTGACTTC
TTTCCGAGGAATTTTATTCTGGTCAGTGAGGCCTTCATTTTCAGTCAAGAGGGGAATTTA
AGTGTTGCTTTGACTTTATACACAGACTAGAAATCTGTAACAGGACGAGCATATAACCAG
TTCTTACTACATCTTTTCTTCCATACCCACCCCCTCCATATCTTAAAGAGTGTTAAAATA
TTTTGCTGAGCGGGAGTAGATTAACAAGGTTCCTTTGCCAATGCCGGGAAGCTGGTATCA
CAGACCATCCCAGGGGAAAATGGCTCACATTAACCACTAAATGAATATTTGACAAGGGCT
CATTCGGAGGTATTATTACTATAAATGTGTCCCTACTGGACTTTTCAAGGTCAAAGAGCA
ATGCTTCAATTAATTATTTAGACTGCTAGTAGATTTGGATGTAATAGCTGTACTTATTTC
TGGAAAGCGACACATTCTTGCAGTGGGGAAACCTCCCGAGACTCTCCATCAGCAGCATCT
CAAATGGAAAGGTGTGTGAAGCCCTGGCATGCCCAAACTGACTTTTTTTTTTTTTTTCTT
TCACGAAATGTTTTCCAAAGCCAAGGGAGAGAAATACCCTTTCCCCCCTTCCCTATTTCA
GCAACTATTTTTAGTTTAAAAGGAAAAACAATATAATTTATGTTCGTTTCATCATCATGT
CTAGCAAGATCTTCTAGAGTTTGTGATGTTGGGGAGGCTGGGTGGTATTTCATATAACCT
CTGCCTTGTCTAAATAGCAAAGTCGGAGGATTTCACAGCCCCTTCTTGTCAGGCTTTGAA
CACAGGTAGAGTACAGTATCCTGTTAGACAATAAAAGCAAAGGTTTGAAATGGAAGGCAC
CGGGCTTAGAGTACTGAGTTCTAGTAATGGCAGAGTAAATTGGGGTGCAAGGTGGTCCCC
CCTTCTCCTATTGGTCTGAAGGCTGTAAGGGAGGGCACATTCCTGCCATGTCGCCAGTTC
CTCCATGACCCTAGGTAAAATGGTAATCGAATGATTTTGAGAGTAAGATTCCTTCACAAT
AATATAAATTGAATGAATAAGAGATAAGCTGGGGGGTAGTAATTACAGCCCAATTCATTC
AGCTTTGCAGAACTTTTGTTGTAGGCGCTCCATTGACTGGGTTTGAGCTGCCAGCTTTCT
CACATTAAAAAGGAGCTGATCAGTGCCTGGGGGGAGGGGGCGGGGGGGGGGCAAGGACAA
CTGCTAAACTGCATGGCTCTGGGGTCTTCATTTAGAACCATTAGAAGAGTGAAATTAAAT
CGTGCCTTTGTGTGCGCGAGGTTTACACTTTTCAACTGCTCACAGTTTATAGCTAACTGC
TCTGAAATTGAGGTCTGACTGTGGCCTGGTCACCTGCTAGTTGGCATCTCTTATCGGTCT
GTCAGTCTGTCTGTCTACCTATCTTGGGATTGGAAGCACTTTTCTCTCTTCAAACTCCCC
CACCCCAATTCCTTGTTTTTGAAAGTTTTGAAAAATAGGCACTCATATTTTTCTTCCTGG
AGTTTTTCTTTTGGCTGCAACTGTTTTAGCCAAGACTGGAGCTCACAATCCCCCCCCATA
CCCCCACCCTACTATTACTTCAAAATAATTTGCATCTCTGTGGGGGGTTTTTTGCTTTGT
TTTTGTTTGTTTTCGGCTGCTTCTCGCTCTTGGAGCTAAGACTTCTTTTCAGGCTCCACC
TGGGCCTGGGGTTGGGGCTTGACTTCATATTCTACACTTTCTTTTTTGACCTGACTTGAA
AGATGTCTGACTGCCTCTCCCTAGGGACTCTATCTAGGAGATGGATCCCTGGAAGAAGGG
AGACACTCCGGCTTCTACTGTGAGAGTCTGGATAATATCCAAAGGCACACAGCCTCTGGA
AACTTAAAATAAAAAGCTCAACAGCGCTTTCCAAAGACAGGGAAAAGGCTCAAACTGCAA
GATTAGGTCGACGTCTTTCATAATTATTTTCTATTAAAAACTTTCCCGGAAATGTGTTCG
TGACACCAGCCGGGAGCCTCTTCTTTTCTAGGGATACTGGCCAGCTCTAGTATTGTTATT
CTCCGCAAGGATATTTTCCTTCTGTGGCCTTTAGAAAATAATGGACGACTCGACTTTCTT
GTTTTGACTAACGAAACCTCTCTTGGAGAGACTGGAGTACGCAGGTAAGCAGGGATTTCT
CTAGTCAGAGCACTCTTTCTGTGTGCGGTCCCGGATAGATTGTATTTTATACTTTGGTAG
AACGGGAATAGTGCTAACTTCCTGGGCGCTGCTGTCAGTTCCTCTCCAAAAGCAAGCGGT
AATCTTTGTCATTTGAGGGATGCAGAGATTTATTTGCTGCTTCTGGGCCAGCGTTCGGAC
TAGAGGCAGTGTTTCTAGTTGGCAGGCAAGTCAGGTGATTCAAACCTCGGAGGGGCCATT
AGTTTTATGACCCCATCTGCTTGTCTATAGCGAGTCAAGTGGACACGGATGTATAAAGAT
TTCGGCGCTTTGAACCACTTTTGCTTCTCCAGGCCCAGGTTCGGCAGGGCTGAGTTGAGA
GCTCTCCAGCCTCCTGCAGGCTCCCTGAAGGGAAGGGACTGCAGGGCCAAAGCCTGGAGA
CTGGCAAGGTACCGACTGGAGTCGGCAGCTAACCTGGACTGGCTAGGACCTGACGTCACT
GCGGCCAGGCCCCCATCCCCCGAGACTCCCAAAAAAGCTGCAGAGGGGTTCCCAGTGTCT
CTGCCCTCCCCGCAACCCTGCACCAAAAGAAACTTGCCCGAGTTTCTGGTACTGTGTAGC
TGTTACAGAGTCCTTCTGACTTAGGTTACAGAGTCCCCTGCCTCCTGCTCGGGAGCCTGA
ACCCTCTATATGTTGACCTCCTGGCCTCAGAGATGGCTGCTATAGGCTTAATACCCTCAA
GATCGGAAGTTGTTGGCCTGGGTGTTGTCTTCTTGACATCTTACCCTAGTCCTTTGCCTG
TGGCCAAGCCATACTGGGCTCTTCTCACCCAAGATTTGAGCCAGAGAGGACTGGTAAAAA
TGTGGGAGGCTTTGAGAGATTATTTTGGTAGGGGGGTGGGGCAGGAGGGAGGTCGAGATG
AACCAGCCCTTCACTTCCTAAGATGTGTAAGAGATAGCTGTATAAGACCACCTCCACACA
CCCCTCTACATCTACTGGCTTGATTGGAGCCTGAGATTAACCCTCTGTCTAACAGAAGGT
GAGAGACAGGGAACCAGTGCCAAGGCAGTCTCAAAGCTGTATACAAAGGTCCTGGCCCTT
GTTAGGGTGCTAAGCAGTGATGTTAGTCTTGGGGGTCACTCATCTTGCCTCTTTATCACC
CCCCTTCTGACTTAGGGTTAGCCTGGGAAGTTACTTTGAGACTCTGCCATCTGTGTGTGT
CTTCCTGAAAGGAAGAATATTGGCGCTTGAGACGAGTTGCCCCACCTCCAAAGGGCAATA
AAATGCTGATGGTATTAGAAGGAGCAGTGACTTGTCCCCTAGCACTCTTTACCACTGGTG
GCCAGACCAGAATGGGGAGATGCCCCTACCCCCAACTTGGGATGTCAGGGTCTGCAGCTA
CTCTGCGAGGCCTATACAGGAAAGGAAACACCAGAGAGTTCCTGGCCAAAACAGTAAAGT
TGATTTCCATCATACTAGCAGGCCCAGTTTTGGAGGACCCTGACCACCCCAACATTCAAA
TGGCTGATCTCTTATAAGTAATCCCAGATAAGCTCACACATGGCCTGCATACCTCTACAG
CAGGACTCTTTTCCTTGATGTGTGCTTTCAGAGTTGAGTGACCTGCTAGCTAGAGTTTAT
GCTAGGATCAGAATGAGTTGGTCAGCTGTATTTTGTTTTGTCTTCAGGCTCTTATCAAAT
TAGGCCAGAGGCCTTTCTAGACCGTGGCTTCTCTGTTTTCAGCCTTCCTGAGTCCCAGCA
ACAGCTTCGGACTTCTAAAGTCTTCTGGCTCTGATGTCACGGAGGTTTTGACAGTTGCTT
CTGGCTTACCACTGGCATACCATTTCCACGTTCTCCATACCTTCCACTCTTGGGGGTTTA
CACAGCTTTTAGCCAGAGCCCCATTAGACCCATCTCAAAATAAGAGCAATAACATATTTG
AGTCAGACACTGACTATAGACATTCCACGAGTGAGTTAAAGGTGAAAACCATTTGGTAGC
TGGAGTGTGTCTAAGAGGGACAGAGCCACTCACTGGTGGACAGACATCCTTTGGTGTTCC
TAGAAGTGCATTGACCAGGATTTCTTTTCAACCCTTAAATCCGTTCCATTTTTTGGATTC
CCTTCTATGGCGAATGGTCTGAAACCGAACTTTATATTCTGATATGGCCCCAGAATCTCA
CAAAATAATGACTAGACAGAAATCAGCCACCGTTCCAATCTGGGCTATTGCGTAAGGTTA
CAGTCCAGTCGTGGCGAAGCAAGCTTGTCTCTCAAGGTCCCCTTTCTGCTTGTTTCCCTC
CACTCCTCTACTCCAGGGAAGGTGCCTTAAAATCTCCTGGGAGTGTGTTTACTTCAACTT
CTGGTAAACTAGGCTAACACTCTGTCGCCAGCTTTCCAAACACCCTCTCGGTAGCTTTGT
GAAATCAGTGCAAATCATTTCAGAATTCAAGATGGCAAAATAAAGCTGAGCATATGGAGG
TAAGGCTTGGCTGTCAGGAAATGGATTTAAATGTTTAGCTCACACCTACCTCAGGCCCCA
GGACTTCCTCTTTCCTCCTCAGCAGCTTGCTCCTGGAATTTGGGTACCCTACCTCTCTTA
GCAAGCTGGCTCCCCAGCATAAATTATGAGTATGTATCAAGTGGGCCCTTCTGCTAAGAT
TAATCAGGGCCTATTCTCTCTTGCATGTTTCCACTTTGATCCCTATAGAAAGTTCTCCTT
ACCCTGTAAGCAATGTCATTCTACAAACTTACTATTTCCATATAAACTATGGAGGTAGGT
TTCGATAGAAAACAAAAAAACAAAAACAAAACAACAAAAAAAAAACAAAACAACAAAAAA
AAAGCAGGTAATCCTCCCACCCCCCACCCAGCCCCAGGAAGCTTTCCAAGTTAAGGACAC
AAAATATTTCATGGTTAGTTGTGTGAGCTTCTAAATTAGCTGCATATAAAGTATTTTAAG
ATTTTTTTTTTTTTTTTTGGCTGTCACTGGCTGGCAATACTCATTTTGTGTGTGTGTGTT
GGTTTGAAAAGCAGGAAGAAATGTAATGAATTGAGTGCTGTCAGAGATGTCTTCTGTTTG
AACAATCTGCGACGGGCTGAATGGCAGGGACTCCCTCATCCACTGCAGGTGCAGTAGAGC
TGGGGAAGGGGGAGGGGGCCCTCTGTTCAGTCAAAAAGCAGCATTTCCCACAATAGACCA
CACACTGGTGGCCAGCGTGACATCGGCTCACACTCACATACTTTCCCCCATCCACAGTTC
TGAACCGACAAAGTGGCCATACAGTAGGCTTGCATAGGTTCCTTTAATGAACATTTTGTG
GTTCCTATGGCCAGCATTGAAATCCATGAGCCCTGGGAGGAACAAATAGACTTTTAATCG
TGAGTTCCCAACTCAAATCTATTGCTGTAGATATTAAAAGTAAGCGGATCTCTCTGCTCT
CACCCAATATCAATGCTCGAGAGGCCCAGATGTGCTAGGATCTGAGAACTCTAAGTTAAA
AGTTTTTCTGAGACTACTTAGGATCCAAGCCTGGGTCTTGCAAGTCCTGTGAGATCAAAC
AGGAAAGGAGAGAAGGCATGAATTTCGTGTATTTGTTTAAATGTAAAAGGACCTCTAGTA
TTTTATTATGCGGCATGAGAGGGCTAATCCTACAAATGAAGGCACCTTAATCTTGCTGAG
CACAGTCCTGTCCCCTTTTGAATTGGTTTTACTGGGGAGAGGGGTGGGGAGGAAGAGAAG
GGGGTCAGGAAAGGCGGCAACTGTTTTAAAACTCTGGACAGAAATGCGACCACCCTTTAG
CTGCCCTTGCTGGCAACCAGCAGACGTTAGAAGAGTTTTCCTCTCACACTGGTGTGAGCT
CAGGCCCGGGTGCAGCAAGTTTTAAATGGAATTATTTAAGTGTGAGAGGCTACTGGGAAC
TTGGCAGTCAGGCCCTTCTTTAAACACCCTGCCCTCCCCCCACGCTTTGGCCAGGTTTTA
GTTTTGGGTCTGAAGATTTAGGGAAAGGCAAGATACTTCCCTCAGCACCACCCTAGCCTG
TGATAAGAGGGTGACACCAAGGTGGTCCAACTAATAGACGGTTCCCGTTTGTGCTGAGGA
AAATTACTCAGTGTTTACACACAGTTAAAACAAGCCAAGAAAAGCATCAACTTTCCAACA
CCCCTCCTCAATAAACCCTGTTTATGATTCCCTTAAACACTTCTGTGGGACTAAGAAGGA
CACCCTTGCTCTCCTCTGGGTAAGAGGAGAAGCCGGAGTGCGCTGGGTGGTTCTGAAAGG
CATTGATAGGAAAGACCAAATTCTATAAAATCCCGAATCACAGGAAAAGATGTCTGAGAG
TGAGACAAAGCTCACTTGCTTGGGGCCTTACGGCGGGTATGCCTATGGCGCCTACTTAAA
GTCTAGGCCTAGAAGAAGTGTTCCGATTCCCCCATCTACAGAGCCTGCAGCTTAGGCGCT
AACGTATCTTCCGGCCGGTACACACCCACAATTAATCTTTCTTATTAAAGCCTCCATTCG
GTACCCAAGGGGCAACTCAAACCTATTTAGATTTCCTTGGTTGGCTGCACAGATTTAAGT
GGGCAAAGAGTTATAAACCTAATAACAGAGGGCGCGCGCGAGAGGGATTTGAGTAGAGAA
GACGCAGGATTCACGGAGGTGGGGGGGGGGGGGAGGTGGAAGGATGCTGTGGGCCTTGCC
CACGTCTGGAGTCTGCCTCGGGTTGCAGCTGGAGCTGTAGGGAAGGCAGTGAGCCTCCCG
CGCGCGCGCCACGCGCAGCATTCTCGAGTGCACCTGCATCCCAGCCCCTTTGCTCAGCCC
GCAGGTACTCAAGGCGCCTCTTCCTTCCCAAAGAGGCGCAATCCTCAAAGCATCCCCAAC
ATGGGAACTTGCAGAGAACTAGGAAAGGTTTGCACTGTTTGGGATTAATTGAGAATAATT
AACACTGGACACGGTTAATCACCACTTCGCAGCTCTCTTCCCTCCTTTCGGGCCTGTGGT
GTCGGCCTCTTTTGCTCCGGCTGACGATGCGGGTGGGTTTGCTGGTGAAAGTGAAGACGT
CGCAGTAGCTGTCACCCAGTTCTGCTGTACTTTAAAGCGCTCGCATATTGTTTGATTACT
AATTCGAGTTAATATGATCTTTATGGCAACATAACAGTGGATAATTGGCCTTTTTTCTCA
ACAACAATGTAAATCACAATCGCTTTATTATTTAATAACGTCAAACGCTTCGTTGGATTG
GCCCCGACCGAGAAGACCTTTTCTTTCTAGACAGTATTATGGGGGAAGGACAATGAAGAT
CTAATTGTGGAGGTTTCATAAGTTGGCTCCGGTAAATGAACAGCTTCGATATGGAAGTCC
CAGCAGATGTGGGCACCGCTAGCTGTAGAAACTCCACCCCACCCCTCTACCCACCATCCA
AACACACTGTTGGAGGCTTTCTGGGGTGGCTGTGGTCCACGGAGCCTAGCAACCACCTGA
AGTTCCCAGTAGCAATTAGAGCTTGTATCAGGCTCTTTACATTGGGGATTTATCATTAAG
GCATCCAGTCAGCTCACCAAATTAACACGACTTGCAAATAGCCACAACCCTTTGGGCGCC
CTTACGGTGAATTTGGCTGTGGGACAGGGAGAGCAGGGGTCTGCGTTTTGTTTTGCTTTG
TTTTGGTTGGTTGGTTGGTTTGGTCTTATTTTGTTCTGGTGTGATTTTAAAAAAAAAAAA
AAAAAAAAACGGAATTAGTATTGCAGGGTCTTGGAATATACTTGTCTCAGACAGTTTGGC
AAGGGACTTGAGCCATTATTTCTCAAATGCCTGGGAAAAGCTGAGAGTACCCAGAGACCC
TCTCACAAGAAAGACCACTCATGGAAGGAAGGTGTCCCCGCTGCTAGAAAGATAGCCTCA
TCACCCTTGTCCCCAAAGGCCCAGTTCTAAAGGCATCCACCGCTGCTTCTGCTGTGGTCA
CAAGACCGCGGACGCTAGGGTCTTCTGAGTGGCAAGTCCCAGCCTTTGGAATTCGGGTCA
GAGGAGAGAGACTCGCAGCCTGTGGAGGTTTTGTTTTTGTGTGTGCCCGCCTCTCCATTT
TAGTCAACTAATACTGCCTGTCGGGGAAAAGGAACAATTCGCTCCCACCCACCCCTCCGC
GCCTTTCTAAGATAAACAGGAGGTGCGAAACGCTTCTGAGCACACGCGCCCCGGGGCCCT
CCTCCCACTCTGTGCGCCAACCGAGCATCTGTCCCCGCGTCCCCGAACCAGACCTGGGTG
ACAACTGCCGGTATTTCAAAACCGTCCCACTGACCGTCAACCATATTTACAATCCCCCAC
CCCCCAAATCGAGTCACTTCTCTGCCCACTCTCTCCTTTTCTGAGAACTTAAAAGAAGTG
GAAAACGTTGAGGAATTGAGAGTGGACTTTCAAAAACGAATCTTTGCCCACCGAAACACG
CACTCGCACTTTTTAAAAAGTAGTATTTCAGCACAAGGAGGACATTTGGAAACTTTCTCT
TAACAGGAGTCGGGCACATTGCTATTCTTGTGTGTTGGTCGTCTGGCCTCCCCACCCGCG
GCGGACAATACCCGCATTGAGACGCGGTGGCCTGCGGGCAGCGGGAAGCTTGGGACTGCG
CAGCCTCCTCCAAGGGGCCCGCAGCTACGGGAGCACTAGGATGGGAGCCGGGGCGGGGAG
GTCGGTCGCCGGAAGGACAGCCATTAGAAGTATCATTTTTGCCTAAAGCCTTATACTACG
CCTCGCTTTGAGGACTTAGATACAGGGTTGTATAAAGACTTAGAGAGTAGGAAGACCGAC
TCAACTGAGGACGAGTTTCGCATTTTGTTTCATTTTAATTGTCACCCCACCCCCCCGCAC
GCACGATTTTATTTAGACACTGAATTTTGCACCCCAGGCGGTCCAACCCCACAGACTTCA
CTCCTAGGCACCTCGTCTTTTGTTAATATCTCAACCTCGGGCTCTGACGCTAAGCAGGCT
TCCGCCTTGGTGCCAATTTTTGTCTCACCCGAGCCCTGGTACACTGCAATCTCGCGCTGG
GAGTACGGCACCGCAGAGGGCGGGGGGAGCCCAGGTCAGAGACTCGGGAACATTCTTTTC
TAAGCTCGATTGTTTTCTCCCTCAGAGCACACCAGCACCCAGGGCCTTTGCAGAAGAACC
TCGAGGTCAGCAGAGGCCCTCGGAAGGGCGCCACAGTGGCTGAAGCTGGCGTCTTAGGGT
TTAAAACGTGCACCCCGCCGAGTGTTGGGACCACGTGCTGCGCCTTCGAAAGGTGACGGC
GGCCCCGCTGCAGTCCCGGGCGGCGGGAGATGGCGCAGGGAACGCCGCAGCCCCCGGTGG
CGGCAGGGGCGGGTGCTGTGTGGCAGAACTGGCCTCGGCGCTGAGTGCAGAGAATTATCT
GGAGCGTGCTTGATCTGGGGCTGCGTAGTCAGCGTAGTCAGCTTCTGCTTTATTTGTTTG
TTTGTAATCTCATATTTAGCAAGCCAGGACGGTGGCAGCGAGGGAGAAAGGAAGGGATGG
AGGAGGGGGCTTCGCGCTAACCACACCCCTTCCTAATGAGTTAATTTCCATATTTGCGTC
TCCCGCTTCTAGCGCCCTCTCTTTCCGGGCGCCTCCGTGCAGTTGCGTCTTGCGCAGCTC
AGACACTCTCCACTTAGGAATGAAACAAAAAAGCCCCGGGTAAGAGCAGAAAATTGGTCT
ATTGATAACATTCGCTCCGAGTGTTGATCTTGGCATTGCGGGCAGCCGGTTAGTCTCCAC
CCCACTCCCCAAATGGGTCACACAGGGATTGCAGAGGGCTTGCGGACTTACTAGCTGACT
GCAGACAGACGTTGACGTCCCTCCCGCCTCCAACTGTCCGACCCTCGCATCGTCTTTTCT
CACAACTTCACATTTTTTTGTCCCTCAGGGTAAAAACAGTGGAAACCTAGCCAACGCAGA
AAAGGAGGGGAAATAATCTCAAACAAATGAATCAAAAGCGAAAGTTTCAAACTAGAGTCG
GACTGGGGCAGGGGCGGGGGGAGATAAAGTTTTGTACTAGAAAAGGAGTGCTGGTCGAAG
CTGGAAACAGGCTCTAGGGTGGACACCTGTGGGAATAGATTAAGGAAAGCTACGAACTGG
TATTGCCATCCAACAAAAAGTTGTGGCAAAGACAGTGAAAGGAGTTTTGGAGACACAGGA
ACTCAAAGGCAAGCCACGAATCAGGACTTCTATCTCGGTTGTCTCTGCTTGGATGAAGGC
TCTGTTCAAAAAAGTCCATGCAAGAAACAGACCTTCCCAGTTGCTCACCGCCCCTGTCCC
TCCCCACCTTGGTGGCTTCAACTCCTCTCTGGCTGCAGTGTCTAAACAGCTCTCTGGTCA
AAATAAACTGTCCCAAGAAACTTTCCAAACTGGGGAGCAACTTAGGCAGTTAGGCAGGGA
GCTTTAATCAAGATTTGTAGCTCTGCGAGGGGCAGCGACAGCAAACATCCCGCAGGTGTA
CGCCGTAACTCCACCATCCGGACTCCAATGTAGATTACTCTGGCCGCGTTTGATCGGCTC
TTTGAAAGCCTTTAACAATTGCCTGTGACGAACGACCGGGCTCAGTGTTTTCTGAATAAT
GCCTTGAGCGTAAGTCCTCGGGGTCTTTAAAGAGCTCCAGTTTGAGAGTGCTAGAGGGTG
TGTGTGTGTGTGTGTGTGTGCTGTTTTCGGTTTTGCTTTGAAGGAGAAAGGGGGGGAACT
AGTTCGGTTTAGCTTGTACCTCGTCAACTTTTAGCTGCTAACAGGTATCACTCAAGTCAG
TCAAACGCTTGATCCCTGTCACCTTTGCTTGCTGTCTTCCAGAAGCTGTGTATGGCATAT
TGTCTGTGTCAAGAACATTGCTTTTCCTTTTAATAATGCATTGTGTATATGTGTATGTAC
ATATTGTATTGTGTTGTGTTAATGAAATGACACAGTTACTAATTTTCTGTCTTGTCAGTT
ACAACTGCACTTCCTGCTCTGTTGAGGTAGTTAGAACAAACACTATTATTATTACCACTT
TAATACTGTCCTAGTATCTTCGCTGCTCTTTCTAAACTGTATCTATTCAGTAAGAGTTGG
ATTCGAACGTCAACGTTTTCCAAAGTAAAACCCGTAGTTTGCCACAACCCCTTCCAACAC
CTAGGCACCAAAACCCAACACCAAATTTTTTTTTAAAAGGAGCTGCTTCCAAACCTGTCT
TGTTTGCCTACCGTGTTTACATAAGGGGAGGGAGGCAAACTTTTGTCTGAAACTTACACT
AAGCAGAACTTCCATTTCTTAGAGTGTCAACAGTTGCAGGGCTTATCACACCAGTGTGAG
GGGCACACATCTGAATTGAAGGCCCACTCCTGCCACTTCAGAGCACGAAGGGCTACCTGT
GAATGACTGTTAAGTTTGCCTACTGGAAAAGTTTTTTTCTGTACTAAATCACACTGAAAG
ATGGGCAACGCCACTGTTTATTATCCAATTCTGGACAAGATCAGACCCCCAGTACCTAGG
GGCTCCTAGCTCTGGCCAGCAGGGGGGATGGAGGGGCTCTTCACAGCAGCCCCCTAGCTC
TGGCCAGCAGGGGGATGGGGGGGGCTCTTCACAGCAGCCCCCTTTGTTCTCCTGAGCTCC
TCTCTGATTTCAAGCTTCACTCGCCTGCCCCCCCCCCAAGTTTGTGTGTTAATGACGCTA
TTACCATCTGGCTTGCCCTACTTTCCAAAAGATATAAATCTCCCAGCTTGACTGCCCACA
TTATCATTTAAGTGCCACCATAGCCAGAAGGAAAAGATGCTTTCAAGGCTCAGATTCTTG
TGCTCAGACTGCCCTGGCACTACTCCTGTGCTATATGTACTATAGACTGCACATTGAGGG
CAAGACTACGCCTCAGAGAGGGCACATCCCCCAAACCAAAGAAGACTTGTTACCTGGTAG
AAGAGACTCCAAATGATTTCCCTCTAAAACTATTTTTTATTTTATCCAGATGCGCCAACG
TCTTTTTTGTGCTTGAACACTTCTCTCAATGCCCTCCTCTTGGGCTAGTAAAAGTGTCAG
CAAGACTTCCAGGCATTCTGAGCAATGTGGCCCTCTGTGGCCTTCCTTTTCAACAGGAGA
ATAGATTGTCTTTCTCTGTGGGAATGGGGGCAAGTGAAAGAGAGGTGAAAAGATGGCTTT
TGGGAGCTGGATAGCCCGGTCAATCTCCCACTTTTAATGGCGCCTGTATGGGTGTCTGTG
TGCTCTTCATGTGACTTACACACTCCTAGCTGCATGCCTGGATCCTCCTCTGTCTTTCCT
GGGCATAGTCATTGGTAGGTTTTTGCTTTTTGAGCACAAAAGCTGAGGACATATAACAAA
AGTAACTGGGCTGGCTTGTGCATGGTCCCAGGAAGCCCCCACTTATCTGGCCTGGTCTCT
GTGAATGGAACAGAGTAGACTCTGCATCTAAGCTCATGTGGGCTGAAGGTTCAGGCCCCT
CCTTGGTTTGAAAAGTTCACACACACACACACACACACACACACACACACACACACACAC
ACTTTCCAGATTTCCAGACTGTTTGCTTACAGGCAGTCATGTCTGGGTGCCTCTGTTTGT
GAGTTCTCCCTTCTTCCTAGAGGCAGGTTCCATTCCCGTCAGCCAACCCTACAGGTTGGA
AGAATCAGAAGTGTGAACTTCCCGGATACCTAGGGAAGCTCTTCAAAATCAGAATTTTAG
CATTTGAGGAAATTAGCTGAAGGGCCAGCAAACACACATGCACACACAGATGGACGCCAT
CACATTTCCATCTTTAAGAAAAAATATTTATATATTATTTGCTTACATATCCCTACTGCC
TTATTTAAACTAAGCAAAAGATGCACAAAAGTGACTACTCTATAGCACACTGATAAGGCT
GTTTTTGCACGAGTCTCTTTATTCCCCTCTCAGTTCATTTTCTGGCCTTTTTCTTCCAAA
CTCAAAAAAAAAAAAAATCTTGTTTAGAAATTTGTATCCCCCTTTTCCTTCTGAGAACAT
TATCGAGTTGATATGAAGAAATTGCAGAGGATATACCATTTAAGTAAGATGCACTTTTAA
TCACTGGTCATTAAAATGGTTATGTTAAATATACTCAATTACATGCATGACTTAACTCTA
ACAGTACTGTCTATTCTCCCAGCTGCTCACGTATTCCTAAACGGTAGTCTGCGGTGGAAA
CTTGATTATGCTGAATCCATACATTTCCATGGATTTCATCAGCCTAATTAATGCCTCAGT
GTGGTCCTGGGGCCTGAATGAACCTTTTACTGTCATTTGAGGTTTAAGGCAGTGTTGGAA
TGTGGAAGTTTCTCTCCCCTCCCTCCCTCTCTCTCTCTCTCTCTCTCTCTCTCTCTCTTG
CTTTGGGGATTCCACTAAGCAGGGTAGGTAGCAACCGTTAAAGAACAAAACTATTACACA
TCGAGGAAACCCGTTCAAACGTCGGGGAGGAAAAGTAGCCCGATTCTTCATTTGCATATT
CTTGATTTCATAGACAACCTCCAAATATTTAGTAAGGCAGAAATACCACCATGCTATTGA
ATCTCAAAACTGCACTGGAAAAGGGAAAGTTGGAAATAGATTTACAACCGGTGGCTGAAC
CCGTTTCTTTTGCTCATCAAAGCTGCCCTGCTCCGTCCTTTCTTCCGGCTCCATCACTCC
TAGACTGTTCCCCTCCACTGCAACTTTCATCTTTCCCGAGGAAGCACTCAGGGCGTGTTT
TCACAAGAAACTCAAATCACCCCCCAAGTGGGTGACTCCATTCTGTCTTTTCAGGTGTAA
ATTTACATTTGAATACTTCTCAACCTCACTGACCCCTGCTATCCCTGGCCCTGCCTCCTC
CGAGCTGCTGCCAATCTACAACCCCACCACTTGCAAGGGCAGGCAGAGGTCGAATTTCCC
AAACTCCACCCCTAACCCCCGAGACCAACAAGTGCTCCTACTTCCCAGGAGAGATAGCTC
AATATGTCTGTTCTTACTAACATGGATATGGAAGAATTCCATATACATCTTAAAAAGATG
TATTTTCTTGGTTACCAACAAGAGGAGAGGGAGAGAGAGAGAGAGAGAGAGAGAGAGAGA
GAGAGAGAGAGAGAGAGAGAGAGAGAGAGACGCAGGCACAGAGATAGACACAGAGACAGA
GAGAAAGCAAAAAGAGGTGGAAATTCTGGAGTCTTTAAGAAATGTAGTAACTCAGGCCCG
ACATGCTAGTGCATTCCTTTAATCCCAGCACCTGGGAGGCAGAAACAGGTGGATGTCTGC
GAGTTCGAGGCCAGCTTGATCAACAAAGTAAGTTCAAAACAGCCAGGGATATACAGAGAA
ATCTGAGGGGCCAGGACAGGGGAGTGGGGGGAGGAAAAGAATGTAGCAACACTGGCAAGT
GGACATTGAAACTTTTCCGTCTTCTTGAGTCCCCAAGGATCTGGGCTCCCAGGACCAGAT
TCTATGCCATTGGCTTAGAACTTGAGTCTACAGGGGAATGTCATACCTGGGTGCCCATCT
AATGAATAGAACCACAGGATTTCAGATTTATAAGCTTGGAACTTCATGTAGGTTATTGCT
AATGCAATAATTTTTGTACTATGAGTATATTTCAGGGTTGGAAGTTAGCCTTTTGTAGGG
CCTTGCTTAGATAAGGGATTCTAGAAGAGACAGTATACCAAAATTGGCATATACTGTGGG
CCATTTAGACAGATCAATGTAGACTCAGATATGTCTGTAAAACTTAACTAAGCCAAAGCT
TAGGGGACTGCCGTAGAAGGCACGTGCAGGTAGCCAGACCCTTATGAGGGTCTAGGAGGG
TCTCTTCATTAAGTGTAATGCTTTATACCATTGGTTTGGAATTTAGGAGGTGAGAGACAG
ATGATAAACATTGAATGTTTGAGGCCAGCCTTGGCTACAAGGAAGACACTGTATTGAACT
TAAGAGGAAAGGATAGGACAGTCTTGGCAGCATCCCATCCCACCCAGCAGCCCCTTACCT
CTGACTGGGATGCTATTTAGTCATTTCCTATAATGGCAAGAAAGGCTAACAAACTGATCA
AATGTCCAGTTAGCTGTCTCCATAAACATCAGAGTTGGCCGACCACATCTGGCATGATGT
TCCTGGTCCTGACTTCCGCTGTCCCACTTTCACTGGTGACACTTGTTTTTGAAATAGTGA
CTTGGTACCTGCGCGGGCTTTGTCCCTTCCGTCCCCATTGCTGTTTTCGAAAAGCCTGTG
GATCATGATCATGGATGAACTCTGCTGTTTCCTCAGTCCTCCAGCAAAGTTGCCAAAGAC
AGAGTCTGACAGAGTGCCGCTCGGACATGCGCAAAGCATCCCTTTCCGTTTCCAGCCCAG
CATAAACTGGGTGTATATGGTGCATGTCTGCAATCTCAGTACATGGGAGGCACAAGTTCA
AAGCTAGCCTGGGCCTGAGCCTGTCTCAAAAGACTAATTGGAATGTGTCAGGTGGCTTCC
GAGCGCTTGTAAAATGAGGCTGATTGGAAAGCCTGGCCTTTTGCAGAATCCCTGGTTGTT
CTATTTTCTTTCAGAGCTAAGTGGGTGCAGCATACCAACCTTGACTCCAGAAGGCTGAGC
AAATTAGAAGTGGGGTGTTTCATTGTCCAACCACAGATGCTAATGATGGTCGACGTAGGA
AACACAGACTCCGACAGCCGAGGTGTAGCAATGACAAGTGTCACACATTCATGCTATAAA
ATGATAAGCTGTGTCACTTGGCCTGTTGCTGTCCGATCTCCCCTTGGCTTTCTTTTTTAT
TTGTTTGTTTGTTTGGTTGGTTGGTTTTGCTTTTCCAGACTTGGTTTCTCTGTGTAGCTC
TGGCTGTCCTGAAACTCCCTCTGTAGATCAGACTAGTCTCAAACGCATCCACCTGCCTGT
GCTATTGGAGGGCAGAGATTAAAGGTGTGTGCCACCGTTGTCCAGCTACCTCTAGCTTTC
TTCTGCATATGTTTGTTTACTCACATGGATGGTTTGATGCAGGGACAGGGCCACTGTGTT
ATTTGCTGCACAGGCTGACAGAATTCTCAAGGGTATTTTTACCTACAGTGTGTAAAGAAT
TTGTGGTGTGCCACTTAGCAGTCAGAAAACATGCCCTCTTAGCAGAGTTTTGGGGAGAGT
TAACACGTTTTCTGTAGAATGTATTCTAGAGTAGGTGCATCTGGCAACACGTTTTTAAAT
GATTTCCTATGAAACAAGTCACTGAGCCGAGTAGAAAACACCATGTCACTGATAACACAC
TTGGTCCAGTCATGGGTTCCTCTTCTCCTCTGAGTGGCATGCTAGCCTTCCTTCCTTCAC
GAGGCAAACTGCAGCAAGGCTGCACACGTCTCCAGCAGTGGGGAAGTTGGGACAAAGGCG
ATTCAAACTGTGCCCTTGTTTTCGGAGTTGCAGGATTTAAATGCTGCAGTACCCTGGCAG
TGGCCCTGCAGGCTGGCTTTGGAACTGTTCGGTGCTTAGTTTCTAAATTCTACTTTTAAA
TCCAAATCCGAATTTTTTTCCCCCATTGGTTCAGGAAAGAAAAAGAAATACCTAATTTGA
AATCCTGTTATAAATTCTACGAAAGCCAACTTAGAAGAGCTTAGAAATAGCTCTGAGTCC
CACATCTCAATATGCTGTGCTGGCTCCTGTGGTTGTTTCTGAAAGAAGAAAGGGAACACC
TGGTCTCTAACCAGGAGGAAAGCGGATTCCGGCACCGGCATCTCGGTTGCTCAGTGGGGG
CAGGCCTCTGCACTCCCAGCGATCAGGAAATTTAAAGCCGGTTGGATACATCTGCAAACA
GCACATTTCCCAACTTGGGAAATGCCAGTTCGTGTTATTTCTGTGGCTAGGAGTTGCTTA
GGATCTGTGACAGCTGAGGTTTTCCTATTGATTTTATGACAATGTTGTTCAGAGAGCTCA
CAGAACTGAGAAGAGAGGAGAGTCCAGTTTAGCAAGGTGATTCTGAACTCGAGTGCTGTG
CCTTAATCAAAGTGCGGAAAATGAAATTCGAGCTCCAGAAAGCTGCAAAGGGGGAATTCG
ATTCTGAGCCTGAACTTTTATACCTAACTCAACCCTCGGAGGAAGAGGGGTGGGACTGGC
TGCTGACTTTGAATACTTATGATTGACCATCGGATGCATCAGCCTCAAAAGAAATCATAT
CTTATATTAAGGAGGCAGAGAGGTGGCTCAGCAGTTAAGAGTACTTGCTGCTCTTGTAGA
GGACCTAAATTCCGTTCCTAGCACCTATGTCAAGCAGTTTACAACTACCTATAACTCTTA
GCTCTAGAGAATCTGATGCTTTCTGCCCTCCGTGGGGCACCAGTATTGCACATTGCACAT
GTGTAATGTGCGCGCACCACACACACACACACACACACACACACACACATGAAACTAAAG
ATTTTTTTTTTTTTTTTTTTTTTTTGGTAAGAAACCACAAGTGAGGTCATTGTAGTTGAT
TCTAGATTTGTGAGCATGCCCAATGAGAGCAGCCGTTAGCAGTGTAAGATGGGTGGAGGT
CGGGATGAAGGCACCAAACACACATTGCTCTGAAAAATCTTCAAACTCATATTTAGTTCT
TAAATAACTTGATGCGCAAGTATTCTTCCGATGTAGCCACAGAGGAAAATACCATTTTTC
ATCTTGTGCATTATTTTCTCCATGGTAAGGCACCGGCAAGCACACTCATCTCGGTGGAAG
TCCAGTGAATCCCAAAACCCCAGGACTTAAACAAACAAACAAAAACACCGGGTCAAGAAA
AATTTGTAGGTCAAGGATGCGGAGTCCGTGTGCTTGGAAGGCAGAAACGCAGGTGGAGCA
GAGAGCAGCCCTGTTGGAACTGTGGAATCACTAGGTAACCTGAGCAATCGGTGGAGGCTG
CTAGAGAGCTGGCTGGCAGGTACCCCGATGGTCTGTGCTGATCGGAGCACAACTGGGAAA
CTGTGGCATGGGTCAGGGTCTGCAGCTTGCCCGCCTCATCATACGGATCTGCTTGCATCA
CTGTGTTTGTTGCTGAAAGCCATCCAGCTTGCTGCAGCCACGTCACCCGCCATTTGTCAG
CCTGATTCATTGCCGGCAGTAACTTTTCCTGATGTCTCACTCTCTGACACTTGTATTTTG
GGATTAAAACTAGATGTCCTAAGGGGCTAGGGATGTAGCTCATTTGGTAGAGTGTTTTCC
TAGCATGCTGGAAAGCCTGGATTTCCTACATAAACCAGACATGGCAGCATATGCCCGGGA
CTCTGAAGATTTAACACAAGGCTCGGAAGCTCAAGTTGAAGGCCAGCCTAGGCTACAGAG
AACAAAACCTGTGGTTGAGAGAAGCATCCTTGGCACTGTTCCTCACAGAGACAAGGCCCA
GGCTAGCAGAAGGAGGAGCCACTTGAACCATTTCATCATATCTCTGTATAAGTCGTATGA
GTTCTGATGGCCTGGCTCCTCTCTTCTCCAGGGCCGTTCACAGTCCCATCACCTCTGTGG
TTGGGCTATGCTTGATAGTGAGGTATAGAAAGATACATGTATGTGTGTGAGTATGTATGA
GTATGTTTGTGTTTCTGAGTGCATGGTTGGTGGGGACAGGTGATGTCTAACTTCCATCCA
CCCATCACCTGGGTAGTTCTAAGTCCTCCCTGAGTACTGTTGCAGAACTGAGTACTCCCA
ATGAACCATCTTGTTGGCCCAGTAAGTCTGTTTTCAGACATGAACCTGAATGGATACTAG
GGAGAGAAAAAACAAACTGACAAGTTTTCCCTGATGTGGAATCTGGTTTTGCATTACTCA
AAAGAAAAAGGAAGAGCTATTTAGCTGGAGGAAGGGCGCCAGAGAGGGGGAAGGGAAAGG
GGAAGAGGGAAGGGGAAGGGGTATGAGCAACAGCCTATATGGTGTATGTATGTGATCGAT
GCTATCAGTGCGTTATAATAAGAGACATCCCATCTCTAAGAGTTTCCCAAAGGCCTATGA
AGGATGCAGGGGGAGGCTTTTCCAAGTGTGGGTGTTTTGGAACAGACTGGTTAAGTTGCC
CATACCGAACACCTTCAAAGATCAGGACCATGGATGGATGCGTCAAGAGGAAAGAAGGGA
TCATCTCCTAGGACAGGGTATGGGCTAGGTCATCAGCTCTTTCCTCCACTGGCTTCACCC
CTGATCAGGAACACGCCCAGAAGGGATATTCCCACTTCTTACTTCCACAAGCCTTGCCCA
CATTCTTCTCTCTGCCCAGCTCTGAAATCTGCTTCTTGTTTCCATCTGATTTTAAGACAG
GACTTCTTGTAGTCCAGGCTAGCCTAGAACTCACTATATAGCTGAGAATAACCTTGAACT
TCTGATCCTCTCGCCCCCACCTCCTGAGTACTGGGATACAGGCATGTGTCACCGTACCCA
GTTTATGCAGTAAAGGATTGAGCGGGAACCTGTACACGTTAGGGAAGCCTTCCACCAGCT
CAGCTACAACCCCAGCCCCACTGAACGTAGTGGTGCACACATGTAAACTCAGCACTGGGG
GAAAGGAGGCAGGAGAATCAGACGCTAAAGTTCATTCTCACCAGCATAGTGAGTCCCAGG
CCAGGCTGGTGTGCACCAGACCCTATCAAAAGAAAAAGAGGAGGCAGGAGGAGGAAAGGA
ATGAGGAGTAGTCATCTTTCCCCTCACTCGTTTCTCCTCTGGGGTCCCCTGGAGATTTTT
CAGAATTAAGTCATGATCTAAGTTAGATGAGAGAGAGAGAGAGAGAGAGAGAGAGAGAGA
GAGAGAGAGAGAGAGAGAGAGGAGAAATTCTCCCCAGAAGTAATGAGTAAGAATAAAATG
GGGCCGCTCCACAGACAATAAGGTAAGACTCACATCTGAAGGCAGCCACAGGTGGCAGGC
AGAGGTAGGAAGGGGAGGTTTAGTTTAGCTTCTCTTTTCAAGGTTCTTGGATCTTGAAGA
CAGACAGCAAAGCTAGAGTCAAATGGATCAGCAATAAAGCGGCAAGTCATGTTTGGATGG
TCAGCCATCCTGGGTCACATAGCTCCAGGCTATTTGGGCAGTCTTTCCTGCCACTGGTAG
GGGAGATAAACTGAAGGCTGGCAACCCTTCTGTTTGACATCAGTTCAAATTCGTAGGTCA
ATGTTATTGGCCATAACAACTCAGGGAAGGAAATTAGAGAAATAATATGAGCACCATGGC
CTCAATGTGGTTTATACAACACACCTCCTGGGAGCTGGGAAGCTTCCCAAGGCTCTGGAG
TTAGTTTCTTTACATACACCTGGGTTCATGGAGACTCCACTCCGGTTGTTGCAGGAAGAG
TCAGTTAAGCGGTTTTGCCTTTGGTACCTGAAGGACTCCAGCTGACATTGCTGGTAGATA
TTCCCTGTTCTGTAAGGAGGTTCTGCAGGTCTCCAGGGCCAAGCTAGGTCTAAGAGTGGA
TTCTAGCCATTGGGGCCTCTGGAGTTCAGGTTTTGCAACTATAAATTTATCTGTAGATTT
TAGTGTGTGCTGCAGAGCACAACACACTTGGAGATCTTCAGCATCAGGGAACATTCAGCT
TGATGGGCTGCTAAATAAAATATCCGTATCATTGCATAAATGTTTATGCACAAAATGAAA
AATTGAGGACTGGGGTGTAGCTCAGTTGGGAAAATGCTTTTCTAGAGTGCAAGAAGTTCT
GGGCTGGATCTTCAGTACAAAATAAACCAGCACTTGAGAGGTGGATGCGGAGGATTCTGA
AGTTCAAGGTCATCGGAGGAAAAAGGAAGGAACCTGGAAAATGGGGGTGGGGTGGGGGTG
GGACTGGGGGTGGGGGTGGGTAGGTCTGACAACTGAAGAAGCTAACTGGAGGGTCTTGGG
AATAAGTTTTTTTTTTTTTCTTTTTTCAGATCGAACCTAGAAATTGTACTTTCCTCAAGA
TCCGCTTAAGAGAATCTGGTTGATGGCTTTGGTCTGAGAGTTCAGACATCTCTTGTGCAA
CTAAGAAAGACCTCATTTTCCATTTGCTGGATCCTCCTGGTTTGTCATCCCTGAGTCCTG
TAAGAAGCTCATCAGGAGGTCCCCTGCGCCGGAAGGACCATGTGAGCTCATCCCAGATGA
TGGGTGGCACCATGGTTTTAGCAGCTCACACAGTGGAGAACCACATTTGCTCTGGAAGAG
CTTAGCAACATGTATTTGATAACACAACAAGGTCAGCTTGAGCTCTATCCTTCTGTGGCC
ATACTGAACAAAAGGAGAGACAGACAGACAGACAGACAGACAGACAGGCAGGCAGGCAGG
CAAGCAGACAGAGGCAGAGACAGGCAGACAGAGACAGAGAAACAGAGAAATGATTCCTGA
ATTATTTTTAAAAATTAATTTTAAAATTCAGATCAATTAATCAGTAATACATGCCTGTAG
TCTCAGCCCTAGAACAGATCAAACAGGAGAGTCTCAAGACTAAGGTCAGCCTGGACCACT
GGTGACTGTTTCAAAGAAAACAAATTACCATTTGGGCATAATGGCACACGCCTTTTAATT
CCAGTCCTTGGGAGGCAGAGGCAAGTGGGTCTCTGAGTTCGGGACCAGCCTAGTCTACAG
AGTGAGTTCCAGGTCAGCCAGGGCTATACAGAGAAACCTTATCTCAAACCAGCCAACAAA
ACCCACAGCAAACCGAAAACAGGTTATCCTTTAAAAAGACGATTTAGCTGGGCAGTGGTG
GCACATGCCTTTAATCCCAGCACTTGGGAGGCAGAGGGAGGTGGGTTTCTGAGTTCGAGG
CCAGCCTGGTCTACAAGGTGAGTGCCAGGACAGCCGGGACTATACAGAGAAACCCTGTCT
CAAAAAAAAAACAACAACAACAACAACAACAAAAAAGACAATTTAGCCAGATATGATGGC
TCATGCCTTTAATCCCAGCACTTGCAAGGTAGACACAGGCAGCGAGTTCAAATCTATCCA
GGTCTATATATTGAATTCCAGGACACCCAGGGGTACAGATTAGAGAGACTTCATGTTTAA
CAACACACACACACACACACACACACACACACACACACACCCCACTATGTGAATACACAG
GTTTATGTGCATCCTATCCCAGAGAGCCTGTGGTGATTATAAAACAGTAAAAATAGGGCA
CAGTAGACAGCACCTTCGAGATCAGCTTAGAACACTTACCTGTCACTTCTGTGTCACTTT
TGGTGTGGCAGTTATTATATTTCTATAATTCATCTTTTGAGGGAGGCTCAGAATCGGTAT
GAAATGATATATGTTTACCTCTTTACTCTGTGAATCAGGCTCTCATATAGTCTAAGCTGG
CCTTGAACTCCTGGTATAGCAGAGGGTGGCCTTGATCTGGGAGCAAAGGTGCTGTCATTT
CCAGCAGAGAAATGATATCTAGACCAAAGACACAGTTTTTATTATATAGCCAATGCTTCT
TTAAATGCCTGGCAACCCTCCCTTCTGCAGTGCTTGATGGTGTGTTACTGAAGGAGTTTT
CCTAAACACCAGCACAAATGAACGGGCACACATCAAGCATACAAGACCTGGAGGAGGGAG
GGGGCCCTGCCGATTCCTCAGATGCAGTGATGGATGAGAAAAGTAAGGGTGGACCAGAGC
AGCCACAGCATTGAAAGTCTGTGGTTTCATTTCACAGAAGTAGTTGTTCAGCTCTGTACT
TGGTTTGCCATTGGCAGTGTTGTATAGGGGGCTGAGGCTCAAACCCAGGCCCTTACCACT
AGGGACTGTCATTCTTAGCCTTCCAACCTTAAAAACAAACAAAACAACAACAACAAAAAC
TTATTTTGATTTTCATTTAATTTCATATTGCACCCAGGAACTATTTTAAGAAATCTTGTG
TCATAACCTGTGACCAAAAGTTAAGTAGCAGTTTTCCTAATGTGTCTGCGTTTGCTATAA
AGAATTGAAACTGAGCCAGGCAGTGTTGGTGCATGCCTTTAGTCTCAGCACTTGGGAGGC
AGTAGCAGATGGATTTCTGAGTTCGAGGCCAGCCTGGTCTACAGAGTGAGGACAGGACAG
CCAGGGCTATACAGAGAAACCCTATCTCCAAAGCCGGAACAAAAAAAGGTTTGAAACTGT
GTGAGTATTTTCATTGTCTGGCACTTTATAACAGGTCTTATTTGGTATTGACATTGGTAT
TTGGAATGAGCATTTGAAGGTTTTAAAAGCTTCAGTATTTATTTTGTTCTAAAATAAAGT
ACCTTTTCCCTCTGTGTATTCTTTCTTATGTGTAAAGAATTTCTAGATTTTTTTTTATTT
TAATTTTTATGTCTAGGTCTTTTGTCTACACACATGACTGTGTACCATGTGCACGCCTGG
TGTTCATGGAAGTCAGAAGAGGGCATGGGATTCCCTGGGACTTCAGTTACAGACAGGTTT
GAGCTGCTATGTGGTTATTGGGAATTTGAACCTGGGTCCTCTGAAAGAGCAGCCAATGGT
CCTGATTGGTTGAGCCACCTCTTCAGCCCTGGGTGTTGTCTTTAATGTACATATTATTTT
TGTGAAGTCATTTGTTACAAAATGAAGTATGTAATAACAAGTCTTTTGGGGTTTTCCCCC
CTAATTTTATTATTTCAAGGAAGGTACAATGAAGAGTCTTCACTCAAGGGGAAAAACTAC
CCTGAGCCTGTTTTTGAAGTAAAAATTTTTGTTTGGCGATTTCCTCCGATAGGTAGAGTT
TATTCTGGGTCTTATTTCAAAGCCGATTATTCTGAGAAGAGAAGGGCAATATTACAAAGA
CAATCACATTGTGTAAAAAGATTTGCTTGTGCCTCATTCATATGTTGTCAACAATATGAC
CTAAAAAATAGGAAGAAAGAGGTGAAAAAAGACACGAAACAAACATAAAAACAGTATCTG
CTTCAAACATCAAACTTTTCCGTTTGGAAGGGCATCTTTTAGGTCTTTATCAACATCCAA
AGTATAAACAAATCAAAGGTGTCTTTCTTGTTCTTTTAAAAAACATTAACTGTGATACAC
ATCTCTGTGAGGTAGGTTTTAACATATTTTTTCCTATTTTTTTTCCCCTGCTCCATTCAG
TAAGAAGGATAAGCCTTTAGAGTATCCAGTCACCGTGGTAACTGCCAAAAAAATTCTCCT
GAAGTTTGAAGAGGTCAGGTCTTGGGGTCGACAACTCTGCCCTCTCCCTGAGCCCAAGCA
ATGGCGGTCCTGCGGTTGGAGTGTCAGGCCAGATCTGACCGTGGGAGGTGCCCCACTCTG
GCACGGAGAGAAATTTTTTGAGTCAGTTCATGGCCTAGACTCTCCAGGTGGCCTCCAAAA
TCAATTCTGACCTCCTGACCCTGTCTCACAGAGGCATAGCATGCACCCTAAGTAAGGATT
TAGCCAGAGACGACAGCATTTGCTGAGTGTTATTTGGGACAGTATAAACACTTGAACAGG
CAAGTGAGGGGTTGTCAGCCCCAGAAATCATTAAAGCTCACAGCAAAACAAGGAACTCTG
CTTTCAAAAGTTACAAGTGCCCATGTGTCTGATTCAGAGTCCCTACCGGAATAAAAATCA
GTTTCATGTAAATAATAAAACCAACAGTTACTCTTTTATATCTTTTGCTACAAATATGCA
AATAAGATAGAAAGATCTTCAAGGAACTAGACAAAGCACGAGTATCATGTGCTAGAGAAG
GAAGCTAATTATTAAAATTCATTAATAAGCAAAGAACTTGTAGCATTGTTAAAGTGGTAA
AGTTCATGCCGGTTTTGAAAGATTTTAAAGGAAAAATTTTGACAGTGCTGCCTTGTCTGG
ACAAAGAAATCTAAGCAGTGGGGATGAGGATGGAATTGTCTGCCTCACTCCCTTGCTACT
TTGTAAAGCAAATGACTTATAGCCTCCATTTGGATACAAAGTAGAGAAACTTTGTAAATA
AGGAAAATCCCATCACTCACAGCTAAAGAAGAAGAAAAGAGAGAAAAGACAAAATGTAAC
AGTGTCTCCCGGCAGAGTTACAAGTTGTCAACAGTTTAAGCTATCTAAAGTCTGGGGAAC
AACACCAAGATGTATATATACACTTGTGATTCTCTGTGTGCAAGCTGTGCAGAGCATGCA
CGCTCATATACCCTTGTGATTCTATTTGTGTGTGCTCATGTGTGTATGTGCACACACACA
CACACACACACACACTTTCTTTTTTCAGAATGCATCATCACTCAAGTATCACTTTTCCTG
AGAGAGCAGCGGTCCAGGCCACTCCCTGAAAGAGGCCCAGAAGGGCTCTGCCTTGACCCC
CGCCGAGCTCCCCCCTCATCCCTATTTGCTTTCCCTCTTTGCCAGCTCTGCAAATGGCAA
GTTCCTTCCCCATAGGAAACAGCTGCCATGCCTTTCCATCTGATTCTTTTGTGAAAATTC
TAAGTGAGGCTGAATATCCTTTGGGGTACAGACTGGGAGGGGAGTGCTCTACACACACTT
TCTGCTCCAAGGCCTGGGCCTTACTAGGCTTCTCACTCCATTAAATCCCTATTATAAAAC
TTATCTCCACAAAGCCTATTATAGTGTTCTGAGAACAAACTGGACCATGAATAACTTAGT
TGGAAGTGTAGATTATTTTCTACTGGAGAAAAGTTAGACATGACAACAGCTTAGCCGAGA
GAACAGTGATTCATCTTAAATGGATGGATTCAGAGTGCAATAAAGAGCATCTCTCTGTTT
CCTCTTCACCCTCATGACACACTTCTTTGTCTTAAGCATGTCCTGATGATGCCATTGTTC
CCCAGCAAAGCACAGATCTCACAGGGATAATGTCCTTCTAGCAGTGGACCTGTAGACAGA
TAGATAGGTCAAGGGGCTCCTGTACTCAGATGTGGGATGAAATAATAGGGATAGGATCTT
ACATAAATCAATTTTCCAATTAAATACAATTATTATTTCCTTTTGTTTCCCCATGGAGTC
CAGGCATGATGGCATGGTGGAATATTCCTTGAATCATAGCACTCCTGAGGTGGAGGGCAG
AGAGATCTCTATGAGTTTAAGGCAAGTCCTGTCTATGCAGTGAGTTCGAGGACAGCGCAG
TTGCACAGTAGAATCGAAGAAGAAGAAGAAGAAGAAGAAGAAGAAGAAGAAGAAGAAGAA
GAAGAAGAAGAAGAAGAAGAAGAAGAAGAAGAAGAAGAAAGAAGAAGAAGAAGAAGAAGA
AGAAGAAGAAGAAGAAGAAGAAGAAGAAAAGAAGAGGAGGAGGAGGAGGAGGACGGGGGA
GGGGGAGGGGGAGGGGGAAGAGGAAGGGGAAGAGGAAGGGGAAGAGGAAGGGGAGTTCTG
TTTCTATGGAATATACTATATAGCTTACAGAATACTTTAAGTTTCATTGTTTTTACATTT
ATATTAAAGATGTATGTGTGTGTAGATGTTTGTGTGGGTGTGAGGATGGTTGTGCACCCA
TGGATGCGTGTGCACGTGTTTGGACAAGCCCGTGCCATGGAGCATAGGGAAGTTACAGAA
GAACTTGTGGGAGCTGCCGACCTCTGCCCTGTGGATCCCAGAGATTGAATTTACATTGTG
AGACTTAGCAGCAATCACCTTTCCTTATGGAGCCCTCTTGCTGGCTCTGGAATACCTTTG
ACTCCTAGTTTTGTTTGACACCCTAAAATGACATTGGGGAAAACCCTATCATGAATCTTG
CTTAACAATGGCATTAACTTAGATTATTATTATTTTTTTTTACATTTTTATTGTTATTTT
TAGATGGGGTCTCATGTAGTCCAGGTTGGCTTTGAGCTCACTAAGGATGACTTTAGACTT
CCAGTCTTCTGCATCTGCTTCTCAAGCTTTGGGACACCAGCATCTGTCACCACACCTGCT
CTCTAGAGCACCTGAGGTGGAGACAGAGCTTCTCTGTGCACGCCAAACAGCACCATGAGC
TGAGCCCCAGCCACCAACGAGGACTGTATAACTCAATGGTCAAAACACAAAGATGGGCTT
GTCATAATCTTTGGGTTCTCTGTTCCTCACTATCAACATTTTGATTTAAAGAGTAGCAAG
TTTTATATCTTTTAGACTAAAAACAAAACGTTAGAAGACATGGGCTGATGATAAAGAGGA
AAGGAAAGGAAGGAAGAAAGGAAGAAAGGAAGAAAGGAAGAAAGAAAGAAAGAAAGAAAG
AAAGAAAGAAAGAAAGAAAGAAAGAAAGAAAGAGAGGAAGGAAAAAAGGAAGGAAGGAAG
GAAGGAAGGAAGGAAGGAAGGAAGGAAGGAAGGAAGGAAGGAAGGAAGAGAGGCCAGGCA
TGGTGGCGCACTCCTTTAATCCCAGGACTCGGGAAGCAGAGGCATTTTGTAGACCAGGAT
GGCCTCGAACTCAGGAATCCACCTGCCAACTGTTGCGATTAAAGGTGTGCACCACCACTG
CCCGGCTGTATATGATTTCTAATGAAATATTTTGATTGATTGATGATTGATTGAGACACA
CTGTCACTATGTATCCCTCACTGGCCTGAAACTCTCTATATAGACCGTGCTGGCCTTGAA
TTCCCAGAAATCCGCCCCTTTCTGTTGTATATGATTTTAAAACACTTGTTGAGAGCTCAA
GACAGTTTTGTGTAATTAAATGACTACACAGGTTTCCTTTGCTGCTCTGATCAAACCCAG
GCCTTGACCATGCTACACAAACTTTTTCACCTCTGTGCCCATTGATGGATTTTATTTTCT
TTTTTCTCTTTCAGGGACAAGGTCTCATGTAGCCCCAGCTGACCTAGAACTTCCTGTCTA
TCAACAACTCACTACTTAGCCAAACTTAACCCAGAGCTTCTTTCTGATCCTTATGTCTCT
GCTTCACATTCTTCTGGCTTAATTCTGGGCTGGATATCAAACCCAGAATTTCTTTTTCTT
TCTCTTTTTTGAGGGGGTCCAGGGATTAAGGGCTCCCAGCTTCATTCTTTATAAGTGAGC
ACCCTACCCACTGTGCCATGGCCCAGCCTTTAGTTTTTATGTACTTCTATCGTTTAATAG
CTTGGCAAGATTGAAGAAACAAAATTATTTTCTACTTTTGTTCTTCTTGGAGTTTTGGTC
CTCATTTTTAAAAAGTCTACAGTGCCCTGCATGATGGTACATGCCTTTAATCAAGCACTT
AGGACATAGTAGGAACTCAGAGTCATCCTAGTCTACAGAGCGATTCTAGGACAGCCTGAG
CTACATAGCTTGCAGAATGCTACGGGGTCATAGGTTTTGTTTGCTTGTGTTAATTTAGCC
CTTTCTAAACATAAAAATCAAGTGAGGTGGTGGCTGCACAATCCCTTAATCCCAGCACAC
GAGAGGCCGAGGAAGGCAGATCTCTGAGTTCTCTCTCAGCTAGCCTGGGCTACAAAATGA
GTTCCAGGATAGCCAAGGCTATACAGGGAAACCCTATCTTGAAAAACAAAACAAAAAGAC
AGACAAAATGATGCCATTGTTTGATTCTTCTTGGTTTTATCCACTCCCCGGGGGTCAGAT
AGAAACAAAATTTGTGCAGTCCAAGTTGGCGCCATACTTTATACAGCTCAGCCTCCACCT
ACCAAGTTACAGGTTTGTTCTACTCTGCCTATCCTTAGTCATTTTGTTTGTTTGTCTGAG
ATAGAGTCTCTATCTTTAACCAAGCTGACCTTGAACTCTTATCTTTCTTTGTGTTTCTGC
TTTCTGGATGGCCTGTGTGAACTTTTAAAAAAGAGGGGGAAACTTGTGTCTGTATGAGGG
GTGTGTGTCAGTGATAAGCACTTGCCCAGGAGGTTAGAGACCCGTCTTTATTTAGTCAGG
AAACACACACATACACACACACACACACACACACACACACACACACACGCACGCACGCAC
GCACGCACGCACACACTTGGGGCAGTTTGGGTCCCAGGAATGCACAACAAAACCTTCCCT
CGGTTTGGGCGAATGACTAGTCTGAAGGATCTCCCAGATGACGAAGCACGGTTGTCAGTC
GTTGTCCGTCAGTGTTACAAATCTTGCCAGTATCTTCTGATATCTTTATAATCTTCCTAA
GTCAGTTTTAGAAATCAAGTCCAAAAAGAAAGTAATCAAATTGCTATATAGCACTTTTTT
TGAGATTATTATTTATTTTGTTTTATTTTTGGGGGGGGGGGGTGGTTTTGAGACAGGGTT
TCTCTGTATAGCCTTGGCTGTCCTGGAACTCACTCTGTAGACCAGGCTGGCCTCGAACTC
AGAAATCCGCCTGCCTCTACCTCCCCAGTGCTGGGATTAAAGGTGTGCACCACCATGCCC
GGCGAGATTATAATTTAATTACAACATTTTTCTCCTCCCCTTCCTGCCCTCCAAACCCTT
CATATGTCCCTCTCCTCTCTCTTTCAAATCTTTTCTATTTGTTACTGCAACTGTGTATAT
ATATACATATATTTTCCTAAGTACAGCCTGTTGGGTCTGTACAGTTATTTTTGTATGTAC
ATGTTCAGGGCTGACCGTTTGGCAATTGGGCAATGAACTGATGTGAACCAATGTGCTCTT
CCTTGGGGGAGACCAGCTTTCCTTGGGTGCCTGTAGTTCTTTGTGTGGGGCTGAGACCGC
ATGAGCTCTGCCTCTTTTTTTTTTTTTTTTTTTTTTTTGAGCTCTGCCTCTTGCAGTTTG
GCATGTTCATTGGTGTCATCCTTGTTCAGATTGGGTTTGAGTGGTCATGTTGGTGAGTCT
TTATGGGTGTAGCTTCTGATGTTACTAGGAGACTCAATCTCACAGCAAACTCCCTGATCT
TTTGGCTCATCCTTCCACTCTTTGCTATATAGCATTTACATGTGATTATATAACAGTACT
GTCTATGCTCCCTGGCTGGGAAAGTGGATCCAGTCCCAGAGTCACCCATCCAGTGTCCTG
TGAGTATCAAGGGCACACACCTCATCTTCTAGCAACCATTAACTATCCAAGATCCACAGG
CAGGGATGGGGCCCTGTGACCCTCTCCTCACTAGCTACCTTGTTTTGCTCTTTAAGACAG
GGCCTCCTGCAGCGGAGACTAACGTAGAACTTGTTATCTTTTTGTCTCCATCTCCTAAGT
GCAGACATATTGGGCATTCACCATTATGCCTGGCACAAATAGACTGAAAGACAGGAGCGG
GAAGTAAAAACCTTATAAGCACATGTCAGAAGCTCCAGAACTGCCCTGTGATCATCAAAT
TAGTCAACAAATACAAAAGTTTTGAGTGATGTAAAATAAGACAGGAGGGTTCTTTTCATG
GCTTATTGCTCCTTTCTTTTCTTTTTTTTTCCTCCTTTTCCTTCCTTCCTTCCTTCCTTC
CTTCCTTCCTTCCTTCCTTCCTTTGCCTTTGAGTTGACGTCTCCTGTAGCTCAGGTTGGT
CTGTCAAATGCCCTGTGTAGGGGATCATTTTAACATCTGATCCTCCTGCCTTCCTCCGTC
TCTCATTCTAATGGCAGGCATGCACCAGCACACCCAGCTCTTACCATGAAATCTTAAGTC
AGTAGAAACTAACTCATACCTAATGCCTGAGACCCACTCAAATAGAAAAACTGGGTTGAA
ATCGATTTCAACAGCAACTCAAACTGAAGTCTGAGGCTTATCATGAAGATAAGCTGCAGG
TCTTGGAAGGAAACACTACTCCTGCCCACAGCTGATTAAGTAGGAAAGATCACTAGTGAG
TTACTGCTGACTAAGATTGGTCCAGAAGTATGTTTGGAGCCAATGCTACTTGCTTGGCTC
AGAGCCTTGTGCTTGGCTGGGCCCTAAGAGGTTTTGACTCACAGACTCCTTTCAGTCAGG
AGACAAACCTTTTGAGGACTCAGAGAGCAAGGTGTTATGTAGGTTCCATTGAAACAACAA
CAAGAAGAAACAAAACAGGGAAAAGTCATGTTTCCTACACTCAAGAGATATCAACAAATG
CTTACTGAGGCCTCAGTTCAAAGCAAATCCCTTACTTAGCCCCCAGAACCTATGTAAGGG
GCAGTTGTTTGTAAGGCTTTCCTTCATAACCACAACAGCTGTTCAGCATCAGGAATGCCC
AGTGCCATATCAAACTTGACTCTGACACAGGCAACAGTTCAGGCATTTCAAGAAGCATAC
TTGAATATTGAGTGTGACATGTGGAAGAATAAGAGAAAGAGAGTGGTATCAATTCCCCAG
AAGTATGTAGCTCAGAAAGATTAAGGTATGGTTTGAACCCTAGATAGATAGATATATAGA
GAGAGAAAAAGAGAGAGACAGAGACAGATTATATATGATAGATGGACATAGATGGACATA
GGTGATAGATACAAAGATATATATACACATGTAGATAATAGAGATAGATATATAGTTGGC
AGGCAAATACACACACATATATAAATATCAATAGGTAGATGCTAGATATAGACTGATTAA
TATGTGATAGAGACCAGTAGGTCCACAAAAGATTGGTGAATAAATGATTAGATAAATGAG
AGGTAAACAGATAAAGAGATAGGTAGGTGGATAGGTAGGTAGAGAGATAGGAAGATAGAT
AGAAGAGAAGCAGAAGAGAGGTCATAAAATAGCTGAGGGCCAGGCACAGTGGTATATGCC
CTTATTTCTAGCACTCTAGAGGCAGAGGCAAGTGGGTCTCTGTGAAATCAAGGCAGGGCC
TAAGCTACATAGTGAGTGCCAGGTCAGCCAGGGAAGCACAGTGAGACTGGGCTAAAAAAG
CAAGTGAGACTTTATTACATGCTTGCTTTTACTTTGCCATATTTCAGGGAGGCTTCTAAT
ATGGTACTGATGATACAGGGAGACTCACTTCATCCTTTGTTGTTCTCATCATTTGGGGAT
TTTGTTGTTATTGTTGTTGTTACCGTTCATGGATGTACGGCATCTCCCCACCCCCCTTTT
TTTTGTTTTTTGTTTTTTGTTTTTTTTCGAGACAGGGTTTCTCTGTGTAGTCCTGGCTGT
CCTGGAACTCACTCTGTAGACCAGGCTGGCCTCGAACTCAGAAATCCGCCTGCCTCTGCC
TCCCGAGTGCTGGGATTAAAGGCATGCGCCACCACTGCCCAGCTCTTCCCTTTTAATTGT
AATACTGCCCCTGCACCCTCCTGAAATAGAACCTTCATGATTTGAATGCTCAAGATTTTG
TCACATAAGTGAAATGGGTCTTTAAAGGTCTCAATCAGATTGGCCTTGAATACACCATGC
AGCCAAAGCTGGCCTTGAACTCATGACCCTCCTGCTTCCACCTCCTGAAATCTAGGATTG
TAGACAGGAACCACAATGCCTAGCTTTCACTCCATAAGGATTGTTGTTGTTGTTGTTGTT
GTAGGCAATGTATATATGGATATGCATAAAGGCCAGAAGACAATGGCAGAGACAGCTTTG
TCTCTCTAGTCTTTGTCACTGCTGTATAATGTCTCATGAGTCTGCATCAGCACATGTCAT
TCTGTCGATGGTCACTTAGGCTGCTTCTGGTCAAAGCAGCTGGTAGTATTTTACACTCGA
ACATGAAATAAGCGACGAGATGAAGGCAGGTGGTGAGATCATTTTATTTCTAATCAGAAC
GAGACTCAGGAAAATCTGTAAATTACTGGTGGCCATGCACTGGGTAGGTAACAAAACCCA
CAAGGCCATTAGTTAACATAGGGCCATACTTAAAGGTTTCTGTTTGCTGTGGAATAGCTG
GGGGTCAAACCCTGTGGTCCTCTCCTTAAAGTAAGACACCCTGCTTCCTAGAATAAGCAG
CACACTGTCACCTGCCAAAGTTCTCCCTTGGGATGGGGAAGAGAGGCAGTTAGAGACAGT
GTGGATGTGAGGTGAGACACCATGGTACATGCTGACACTGAATGCAACGACATAAACCAT
AGTGCTGAGACGCCTGGAGGATGGATGGCTGCCTATTCTGAGGGAAGACAGCTGCTTAGT
CTTCTAGCATGTGCCAATGATTACTCTAACCAGGCTCTGATACTGCTGATACCTGTTCAG
CAAGGCTGGGGAGTCGAGTCCGGGTGGGGAACCCTGAGGTGGCAAACGCTTTGGCTCAGG
AGTCTGAGGCTAGCCTGCACAATGAAGTCAGACCTTGTTTCTTTGGCTGGTGGCAGAGGT
TAGCATGTGATCCCCCCCTCACCCACAGCGGCAGCGTCTCCCCTCAAGAGACAAGACCTG
ATCTTGCTTGCTGAACAGGCTGCCCCTCCTGTGTCCCTTCGGAAGATTGTTGGAACCTTG
TCTGTATGGCAGTGTAGCAGCTAACCCTGAAGACCTATCTGTTACATGGAAGATTCATGT
TATATACAGCATTGGGTTTTGTCACGTTGGTACACACAATCTAGAGTCACCTGGGAAGAG
GACCAGCACTAGAGACGATGCTTCCATACAGGCAAGACTGTAGAGCATTGTCTTGATCAG
TGACTGATGTAGCAGGGGCCAAGCCCACTGTGGCACTGTCAGGCTTAAGCAAGTAGATCC
GGTTGCATAAACAGGCAAGTGAATGGGACGTAGCAATAGCTCATCCATCAGTTAAGAGCA
CCGCATGCTCTCCCAGAGGTCCTGAGTTCAATTCCCGGCAACCATATGGTGGCTCACAAC
CATCTGCAATGGGATCTGATGCCCTCTCCTGGCGTTTCTGAAGAGAGCAGCAGTGTACTT
ATATATGTAAAATAATTTTTTTTTAAAAAAGGGAGGAGCAAGTGAGTAAGCTGTGGAGAG
CAAGCCAGTAAGCAGTAAGTGGCGTTCCTCCACAGCCTCTGCCTCAGTTTCTACCCCAGG
ATTTTGCCCTCCACTCCTGCCTATTTCCTTTGATGATGGACTGTAAGCTGTAAGATGAAA
TAAACCCTTTCCTCACCAAATTGATTTTGATCATGGTGTTTTGTCATAGCAGAATAAATC
TCATGTGTGTGTTTGTTATTAAGCATCTAGGGGGAAAGGCTACAGTATCATTCCTGGTTA
GTTCTCTGATCCAAACCAGAAGGTGGGCATCCTATACCTGTAATGGTAACACAGCACACT
TCCTGGAGAGGGAGGACCAGAGACATCTCAGTCTGCCTCTCCACTGCAGAGCAGCCCCAG
CCTCATAAAAAGGAAACACACTTGACTTTGCTCACAGCTACTTAAGGAGAAGGTGAAAAC
TGCTGCTCTTTCTGTCACAAATTCCCTTGACAACCAGAGCTCGTGTGTGACATTGTGACC
TCTACTCTATACTCAGTCAGTCATCAGCCCTCACAGGTCTTCCAAGTGGGAGTGGAAAAC
TGTACTTGTGCCAGTTGGAGCTCAGGGTCAGGTGAGCCTCCGGCAGACAGAGGCAAACCA
GCTATTTGGGGGGTTCTTGTAGGTAACAAACCAGTCGCTTTGGTTCTTGCATCCACATCT
GTAATAGGCCGTATGTGCTAGGCCCGTGGCCTTTGGGCCTCCTGACTGACTGACATACAG
CAGCCAAGGTTCATGCACACTGTGGCCAAAAGTGTCTTGAGCTGGGGTTTTCTAGAGACT
GTTCGGTCTGAATTATTCTGAAACTTTCTCTGATCTTCAAATGATAACAGGGTGTTCAGG
CATTCAGGCGTTATGTTGCTTTCATAATTCTCTTCCTTTAAAAAAAATGTCTTACTTTGC
CAGGCAGTGGTGGCACATGCCTTTAATCCCAGCACTTGGGAGACAGAGGCAAGTGGATTT
CTGAGTTCGAGGCCAGTCTGGTCTACAGAGTGAGTTCCAGGACAGCCAGGGCTACACAGA
GAAACCCTGTCTCAAAAAAAAAACAACAAAAAAAGTCTTACTTTTATGTATATTGGTGGA
TTGCCTACATGAATATCTGTGTAAGACCTGCATGCCTGGTACCCTTGGAAGCCAGAAGGG
GGTTGTTGGAGTCCCTGGAACTGGAGTCACAATGACTGAAGGTCATCTCTAGCCCCATCT
GTTTTTGTTTTGGTTCTGCTGTGTTAAGTTGTAAAGTAGGAGGAGGTGCTGGGAAGGTGT
CTGAGTGGTTGGAACATGGGTTGCTCTTTTTTTTGTTTTGTTTTGTTTTTCAAGACAGGG
TTTCTCTGTGTAGTCCTGGCTGTCCTGGAACTCACTCTGTAGACCAGGCTGGCCTCGAAC
TCAGAAATTCGCCTGCCTTTGCCTCCCAAGTGCTGGGATTAAAGGCATGCGCCACCACGC
CCTGCACATGGGCTGCTCTTGCAGAGAACTCACATTCCTCTTCCAGGGCCCAAAAGGAAG
GAAGCTTACAAACACCTGAAAGTTAATTTAGAAACCTGATGCTCTCTTCTTGCTCCATGG
ACACCAGGAACTTATATGGGTACACCTATATACATGCAACACTCATATTATACGTATTAT
ATATACACATATTGTATATATGCATATATATACACACACATATATATGTGTGTATATGTA
TGCATATATATATATATATATATATATACATTGACATATGATTAAAAGAGTCAGTAATGA
AGAAGGAACTATAGAGGCAGATCACTTTTTTTGGGTTTTTTTGTTTTTTGTTTTTTGGTT
TTTTGGTTTTTTTGAGACAGGGTTTCTCTGTGTAGCTCTGGGTGTCCTGGAACTCACTTT
GTAGACCAGGCTGGCCTCGAACTCAGAAATCCACCTGCCTCTGCCTCCCAAGTGCTGGGA
TTAAAGGCTTGCACCACCACACCCGGCTTGTCGGATCACCTTTAATAATAAATCTTTAAC
ATTAAAAAAAAAAAACAACCTAAAAATTCCACTTTTAAATCTTTATTCCTTTCTTTTTTT
TTCTTTGTTGTAATCTAATTCCTTTTTTTATTATTATTATTTTGGTTTTGGGCGAACAAC
AACAACAACAACAAAACAAAAACAAACAAACAAAAAAAAAACAAAATCTAGACACCCAGT
TAAATTTAGAGAGCCAGGCTTGGCATGTAGGAATTGGCTGGCCAACCAAACTAGACTGTT
AAACAGTTTGTCTTTTACTGAGATATATTTACACCGGAAAATCTCAATTCATCTCAAATT
TGAATTTGACTAGGTGTCTGGTTTTTGGTTTTTTTGTTTTGTTTTGTCTTGTTTTGGTTT
TGTTTCTTGGTTGTTGTTTTTTCTCTCTCTCTTTTTCTAGAGAATTTCAACAATAAAAAA
CTCATAGTAGTCTGGAGGTGTTATTTTGGCTTTGTTGGTGGTGGTTTTTTTTAAGGTTTT
ATTTTCCCCCAACTCCTAAGGATTAAGGATTAAGAATTAAGAATATTAAGAATTCTATGA
CCTGCTGCAATCTTGGAGTAGGACAATACCTTCATGGCTCAAATATGTCAAACAGCAGAC
GATACCTATTTGTCAACGTATATGGCCAAAACAAGGTATGTGGCATGATGATAGAGCCAG
AAACCCGTCCCCAGATAAGGAAACAGAGACCCTGGCACACTGAGCTGAACAGCAGTGAGG
GCAAGCAGAACTGGAAGCCAGCTGCCACCCGTGCTAGAGGAACAGGTTGGAAAAACGAAA
GTTCACCAAAATCACAAATGTCTGAGGCTTGACATATGGCTCGGTTGATAGGGTTCTTGC
CTAAAATTCTCAAGGCCCATGTTGGATCCCAAATGCTACTCCGAACCAGGCCAAAGTAGG
TTGTGGTAAACACCTGCAGTCCCAGCATTTGGGAGGTAGAGGCAAAAGGATCGATGACTT
CAGCCCCAGAGAGAGCAGAAGGCCAATAACGCCACTTTAACAAACAAAGAAAGAGTTAGA
AATATTAAAATAGCATCACATTAAGATAATCAGGAGTTTGCCTTTTGATTGGGTCATGTG
GTTTTACTTAAAAGTTAAAGCATACAGGTACACACTGGATGGTGTTCGCCTGTCTTCGGG
CTGACTTGAACCGTAAAACTTTCAGAAACCCAGAACATCAGTAGAACTTTCCTGGTCAAA
ATGCTCAGAGGAGCCCACCATGGCCTCAATGGGCCGGGCGGTCCTTCCTTGCTTTGGATA
AGGCTTTCGAGATAGGGTCGAATTCGGTCCTGCTCTTCCCCCTAACACATCCGCCCTTGC
TTTCTTTGACCTGCAGAGCCCTGTGGGACATAAACGCTATTATATAACGGCCCCTCCCAT
CGTGCTTTCACTGGCCTTTGATAGGACTTAAAAGGTGATTACATAGCTTCATTTATTTCT
TTGAATACTCAAGTTTCATGGTCATTAAAGTAATCACAGACTCATCTCGGTCCCCATGTG
AGGGCAATGCGGCAGTCTCTTCTTTAACCAGGATATCTCTCTCTCTCTCTCTCTCTCTCT
CTCTCTCTCTCTCTCTCTCCACCCCCCTTTGGTCATCACCTCTCCCCTGCTCGATAGTCC
CCTTCCCCCTTCAAACCTACCATAAAAGACTACAATAATTTAAATTTTGTCAACGAATCA
TGACATTTATTCAACTGGTCTCCAAACCACGAGAAGCTGGGTCTTGCACTGTTGAGAGCA
AGCAATAGCAAAGAGCAGCTCAGCAAGGAAAGGGTTAATCGGGTGAGTAAAGGCTATTTT
TAAATCTGGCCCCTGTCTGCCAGGCTTGAAAATCTACCCGGTACTGTAGAAATCCTAAAT
TGCACTGCCCTGCACCCCACTGAAAGTCTTCAGTGCGCTGTAAGACCTCCTCAGCATGGG
GAAGATTGGGGGTGAGCCACTGGAGGAGGGGCGCAGTCTCGGCCTTTGTGCTGCAGGCCA
GTCACGGAGGTCCTGCGGAGAAGGCGCACAGAAACCCTCGAGGCCCGCAGGAGCAGCCCC
GCACAAAAGCGCGTTACATGCTTGCAAATCGCCCCACCGCTGTTATTTTATTTACTGTGG
CCTGCGGGACAATTGTTTTCTCTTTGCAAAAATTTTCAGCCTCACGGGCTTTTCTCCTCC
TCTGCAGCCATGGTCACTTGTACCACGAGGCCACATAGAGAAGTCCGTCGTCCTTACCGC
CCCCCCCCCTCCCCATCTTCCTCAAGGAAGAGGAAAGATCCTGCCTGGGCAGGAGGCCAC
GGGAGGATGCGATCGATGAGTGCCCGCGTTTTGCTTTTTCTTCCAGGGAGACAAGATTGG
AGAGCTGTGTGTTCCAAATAACAACTATCAGTCTCGTCTGGTCTACGTTGTTCTGGCTTT
ATTTGATTACTTTTGTTAGAGATGATGCCCATACTTTTCCTTGGGAACTTATTTACTGGG
ATGAGAAAAGGGAAAAAAAGGTCACATAAACTTCATCTGAATCAATTTTGCATCTGTAAA
TCCCAGTGATTTTTTTTTCCCAATTCTAAAATCGATATAAATGTCATATCATGATGGCTA
GACATATGTTGTGAGTTTGACGTTTCTTTGCTTGGAAGGTTTGGAGGAAAAGAAGCTACC
AAACCTAGTTATTTTTAAAACTCAAAATGGGTGAGGAATTGGGAACGGCCTGCTTGGTGG
GTAGGAGCTTGCCACAGAAGCCTAGGGGCCTGAGTTCGATCCTGGGAACACATGTGGTAG
AAGAGACCCAACTTCACAGTCATTCTCTGATGTCCTCCACAAAGGATCCATGACATGTAT
ACACACACACACGCACACACTCGCACACACACACAAAATAATAATACATAAAATTTTAAA
AATAAAACATCTCTGGGTGCAAGTTCTTTTTGTTACTCTCGTGTGAGGGCTTTTGCTGCA
GCTTGCTTTTAAGACTCTCACAAGATAGCCTTGACTGGCCTGGAAAACACAGATTCACTT
CCCTCTGCCTGCCTCTGGAGTTATGGGATTATAGGCATGCACCAATATGTCCCCACCAGT
CTGCGGGTTTTGTTTGGTTTTGTGGTGTGTGTGTGTGTGTGTGTGTGTGTGTGTGTGTGT
GTGTGTGTGCTTGCTCTAGATGTTCTCCACAGCTACAGCTTTCAGGACACTGATATGTCA
TATATCTCAAGTGTATACACACTTATGTACCTAGTAGGAGTCCCGAGTCTAATCTCATGG
CTAGAGGGCAAAGGTTGCTTGTCCTATCCTTTGATGGATAATGCTTATTTGCTCCTTGCT
GCCTAATAAAACAGTATGAAACTTGATTGCCTGAAACAGCTGTCATCCTTTCACTTCTCA
TGGAGCTGTGGTTCAGTTACCTGAGCATCCTCTGGCCCCAGTGGAATCACTAAGCCGTGT
TATCTGTAATCCACCCGTTCTCAGCCTTCAGAGCGGTTCCTCACACAGTGCACAGGGAGA
CGTTGGTAATGGTTGGAGGCGATCAGTAAGTCATGCTACTTGACTGGTCAAACAGAAACC
CATGCTTCTCCTCAAGAAATCTCCCTGCGGTTTTGGCATCCCGCAGCACGGTTGCAGGCT
AGAAGTGTGTTAAGTTAAAGGGAAACGCATAGCCCTTGTAGGCTCAAACCTTGAACTGGC
CAAATCCCTCTCTGTCATATTCTATTGGGCAAATCAAGTTGTGAGTTCAAACCATCCACA
AGTGGAGAGGCTAAAAAGAGTGTGAGGAGTATGTCATTTTATGGCATCAATATAAAAAAG
CAAAACAAAAAGCATGAGATGGTCCTAGAAGAGAGCAAGGATGATGCTCCATCATCCTCA
CGCCAGCATCTCTCTGAGAAGATATGGGGACAGAGTCACAGAATTGGGACTGCCTTTGTC
CTTCCTGCTTGGTAAAATCTTGCTTGGGAAATGTACAAAGTTCTTTTTATTTCTTTCTTT
TTTTTTTTTTTTTTTGGTTTTTCCAAGACAGGGTTTCTCTGTGTAGCCTTGGCTGTCCTG
GAACTCACTCTGTAGACCAGGCTGGCCTGGAACTCAGAAACCCACCTGCCTCTGCCTCCC
AAGTGCTGGGATTAAAGGTGTGCGCCACCACTGCCTGGCTCTTTTATTTCTTGAGGTTAT
AATTACATCCTCTATTTCCTCTCTCCAAACCCTCTCATATACTTCCTCTTGCTCTTTCAA
ATTGCTTTTCTTCTCATTAATTGTCATTACATACATACATACATATATGCGTGTGTCTAT
ACACATATATTTCTATACATATACATGTACATATACATATACATATATTCCTGCTCAGAC
TGTACAGTATTACTCGTATGTATGTGTGTTTCAGGGCTGCACTTCGGCATTGGATAAACA
GCTCATGTGCTTTTCCTTGGGGAAGACTATTCCTGCCACTCTTGCTCCTGGTTGCCTGTA
GTTCTTTGTACAGGGGTGAAGCCTTGTGATCTCCTTCCAAACTCATCTTGGTCTGTCCAT
TCCTATCATCCTTATTCAGCTCATATTTAATCAGTCATGTCCTTTAATCTTCTCAGGTGA
CATTCCTAGGAGAGAGAGCCTCACAGCCGCCCCCTCCCCCACAATTCTTTGGCTTTTACA
ATCTTTCTGCCCAGTGTTCTGTACTATTCCCTGAGCCTTAGGGGTGTGTGTGTGTGTGTG
TGTGTGTGTGTGTGTGTGTGTGTGTGTGTGTGAGAAGGGGTGAGGGTGGGGTTATAGCTG
TAACCAAGTAACTGGGCCCCACGATTCTGCAGTGTGATTGGTTGGGGTTTTCTGTTATGA
TCTGTTGCAAAGAGTTTTCTTGATTAGGGATGAGGACTACTCTTAAGAAGCTAGATCCTG
AAAAACGAATGTTTTGTTTGTTCCTTAAGGTTTTGGGTGCTGGTGCAGGCCTCTTATCTC
ATCAGCTGGGAAGTAGGCAAACTTCCAATTCACAGTGAATTTGAGGCTAGCCTGAGATAT
AGGAGTCCCTGCCTCCAAAAAACAAAACAAACAAACAAAAAAAACAGAACCAAAAGCCAA
ACCTATCCCAGGGAAGGAGAAGCTGCCTATCTTTATGCCTTTCTCTCCAGTTTATGTGGT
CTGCTTCTCCAAGGCCAAGGCAGAGATGTGGCCTCCTGTTGGGGCAAATGAGCAGCAGGT
AACAGAGCAGGTAACTCTTGTTTGGTAGCAGCGTGGTAGAGTGGCAGTGGGGGTGGAGCA
GAGGAAGTGTGTGGTCTCCACTTAGCTGTTTTTGTTTATTTGTTGTTTTTAATCTTCCCT
TTGCCCACCAGGAAGGCATCAGGAGTTGAACAGGTAACTTGGGCCTGAGCCAAGGCTCAG
GAACTAGTTCTGGCCTTTGGTTTTTGTTTTTGTTTTTCGAGACACGGTTTCTCTGTATAG
CCCTGGCTGTCCTGGAGCTCACTTTGTAAGCCAGGCTGGCCTCGAACTCAGAAATCTGCC
TGCCTCTGCCTCCCGAGTGCTGGGATTAAAGGCGTGCGCCACCATGCCCGCCTGGCTAGT
TCTGGCCTTTGGAAGGATGGCATGCCCAGGACAACAGAGCAAGCAGGATGAGCAGGGGCC
AGGGTTCCCAGTTCACTGATGAGAGCTGGAGAAACAGCAGCCTGCTTAGCCTCCTTACCT
AGAGCTCAGTTTTGGTCCCTGCTCTGCTTACAAAGCTGCACTTGGTGCTTGGATCGAAGG
AAAACACGGGAGTGCAAGCTAGCAAGTGACATCACCCCCCAGCTCTCCCTCTGGCTTTTA
CACCTAAATTGCTCCAGGTCAGTCCAGCCAGAAGCTTTTGGGATCTCAGCTCAGTCACCT
TTCTGGGTCTTTCCTAGCTGGGGATTCCTGGGGTAGGGGACAATGTGGAAAGGTCGACCA
GAGTGTACAGTGCTGGCTCTGGAGGACTGAGACCTGACCACAAGATGGTGGGGGGAGTGA
GGTCCGCACTCAGCTTGGAGGTTTCTGGCTGGGGCTTCTCACCTGTTCACACCAGGGAGG
ATCAGGAAGCAGAGACAGCTGGGTTCTCACACCTCATTTTGTTGTTGTTGATTTAGGGAA
GTTTGCTTCTTGCTGGTAAGCACAATAGGTTTCTATCTTTTAAGCGTTAATATTCCCAAG
TCTCAAGAAAAATCCCCTGTCATAGTAGCTTGAGCAATAAAAATATGAGGCTTTTATGAA
TGCTGGAAGATGAATTTTACCTGATTACAGTCCAACATGTCTGCTCGCTTGTGGTTAAGG
GTCTCCTCCCAATAAAAAGAATCTTAGACATGACTATAGAGACCTGCGGACAGACTTAGA
GCATCCAGGATTGCACAGTGCCTGAGGCTAGACAAAACAAGATTTCTGTTTCCTTCCTTC
CTTCCTTCCTTCCTTCCTTCCTTCCTTCCTTCCTTCCTTCCTTCTTTCCTTCCTTCCTTC
CTCTCTGTCTTTTTCTTTCTTTCTCTTTCTCTAGCTCTCTCCCTCCCTCCCTCCCCCTTC
TCTCTCTCTCTCTCTCTCTCTCTCTCTCTCTCTCTCTCTCTCTCTTTCTTCAGATATAGT
CTCATGAGTCCCAGGCAGCTAAGGATGTTCCTGCCTCTACTTCCCACCTCTACTTCCCAA
GTGCTGAATTATGAATACTGTGCTCATGGAAGAAAAAAAAAAATCCCATGCCCGCTTTCC
TCAGTGCCAAGGTTGGACCCCAGGCTTTGTGAGTGCTAAGTGTGCACTCTACTGCTTGGG
CTATAGTCCTGGTTCTTGACTTTTAATTTTGATATTTTTTTTTCAGAGGAATGAAGTGTC
TTTCTACCCAATTCATATTTGCAGCTCCTTCAAGCCCCAATTTCTACTGAGATGTCTCCA
GTCATGACGTAACTCAGGAAAGTGACAGTTAAGGCTGTTTTGAGCTGTTCGACAATTTGA
GTTATGTTGGGGGCTTCTCTTGGATCTCTTTGGTCCTAGGGATGGTTGAAAATCCTGCTG
ACTCCATGGCATGTGTTTGCCTCATCTGCTTGGGATACTGAAAACACATGTCAGGAATGG
TATGGTCGGGGCAGGAAAGATGGCTCAGCTGTTAAGAGATGGCTGCTCTTCCAGAGGACC
CAGGTTTGATTTCTAGTACCTACTTGGCAGCTCACAACAGCCTGTAACTCCAGTTCCAGA
GGATCCAAAACCTTCACACAAACATGCATACAGTCAAAACACCAACGCACATGAAATCAA
AATAAAAAACAAACAAAAGGATGGTGTGTTCCAGACACCCAGAGCTCTCCTTGGGGCACA
AATTATTTCAAAATTTCTCCCAACTTTACGGGATGTCCCAGAGGTCGCTAAGTTTGAGAG
GGGAAGGTTAAGGCTGAGCGGTTGCAAGAGCTGTTCTTTCAGGGCTGATTGTGAAGATAA
AAATGATAAAAGGTGTTTTACAACACCCTCTAGCATCCGCCTGGGAAAACCAGAGACCCC
GAGGGCCTCTGGGTGGGGTCTCTTGAGCTTGGCCTAGGGACATGGCTGACCGAAGCTGTA
CTGTAGAGGGGAAGGTAGAGGGAAAGGTGACAAGGTCGCAGCTGGCTTTTGGGTTTTATT
TGTTTGTTTAGAAGTTCTCCTAGCCTGCCTGGATTTGCTGCTGTCCCCCTGCCTCACCTT
TCCCAGTATGCGGATTGTAAGTCAGGGCCACCATGCCTGGCATGGACATTACTCTTTCTA
AATGAAATTAACCAATTTTAGAGAGGGGTTAATTTTTCTATTTTTTTCTTTAAATGTGTC
ATGTAGTTTTAATCATTCTACAGGCTCCAGCATAAGGCTGGAAATAGCAGTTGAAAGATC
TGAGTCTAAGCGGGCGAGAAGGCTCAGCAGAGAAGAGCATTTGCCACTCTTGCAGAGGAC
CTGGATCCAGTGGCCAGGACCCACATGGAGGCTCACAGCCATCTGTATCTCCTGTTCCAG
GAATCTGATGCCTTCTTCCAACCTCCCCAGGCCCAGGCATGTATATGGTACACACACACA
CACACACACACACACACCACACACACACACACCACACACACACACACACACACACACACA
CACACAAAGTGCTTATAGACGTCAAATCAAAAATAAAATCTTTTTAAAACATATAAATAA
ATATCAGAAGGGAAAAGGTTGATGTGGGGAGCCTACATCTTAATACCAAGTCCTAAAATG
TCCTAAAATAACTATGGCTTCACAGGTAAGGGCACTTGCCCCAAGCCTGACAACCTAACA
TGAAACTCTGGAAACCTTATGTGGAGAGAACCAGTTCCCACAAGTTGTCTTCTGACCTTC
ACAAGCATGCTGTGGTATGAGTGCACATGTGTGCGCACGTGCATACGAGCATGCGCGCGC
GCGCACGCGCGCGCACACACACACACACACACACACACACACACATATTCTAAATAAATA
ACTAGGAATACCATCATTTCATACCCAATAACACAGTGTTATCATTCAGCAAATGGTCCA
CAGTACTTTCTAGTGGCCGACCGGCAATTTCATATATTGATAACTGTCAGGAGCGGGTTG
CGGTGGTGGATGTCTTCAATCCCAGCTCTTGAGAAGCAGAGGCCGGCCAGGAACTGTGAG
TTTGGGAATAGCCGAGGCTGCATAGTGAGTGCCTGTCTCAAAAAGAAAAATAATAACAGT
AAAAATGAGGGGAAGAAAAGTGTTAGAAGAAAAATCCAGCCAAGGTGCGGGTTTGACCCG
GGTGAGATAGGGAGCCCTTAGAGGGTGGGGTGGGGTCGAGGGTAGGGAGTTCAAGGCCAG
ACTGGACTACAAGTGAGAAGTGGCCTCAAAAATAAACAAGATAAGGGCTGAAGTAGAGTC
CACAGAAGGCCAGAGTTCTAGCGGCTTTAGACCAGGTAGCGACTGTGTCCTTGCGAGAAT
GTCCTTGAGCAGGAGGAAGCTTAGTGACCACCTGAGTTCCCAGCAGTGCAAACAGGAAGT
TCAAGAGCCCGGAAGTCTGCGTAGTCTGGGGATGGATGAGACCTGAAGTTTCTGACTGAG
CCCAGCGTCCCCTTACAGCCCAGCCTACTGCACCTCCGTAATTGCGACTGGTTCTCCTAC
CTGTGTGTGCTCCTCCTGTGAGGTACTGTAGGTTAGGAGAAAGCTGTGGTCTTCTGGAGG
AGGTTTGAGGGGACATCACCAAGGAGCCTCATCTTTTTGTGATGTCATTCTCGTGACTCC
ACAGCAGTATTTCAAGAGAAAGATCTGGATTTCGGTGCTTCCTGAATAGCCACACGCTGC
TGGGAGCCGGCTTCCCAGTGCACAGAGTCATAGGGCACTCCCAGGAGAGCCGAACCAGCA
CCAGGGCATCTAGGCACATCGAGGTCGGCTCTGAGGGTCTTAATAAAATAATGTTCAAAT
GAAAGCTCCATGATAATCTTATTAGAATTAAAAGGAAAACCCCAGGGCAGGAGAGCTCTA
GATCTCAGTATCAGCCCGAGGAGGAGAATGGGAAAGAGGAGAACGCTGGGTCTTTTGGGT
TAATGGCTGCAAGGTCCTTCATAAGGGACAAACAGTCATGTGGCCGGGAAGGCAGCTTTA
GAGAAGTTAGGAAGCCCGAAGTATTAGAGAAAACATTCTTAGTTCGGGCCAGCGACTAAA
AGAAGAGATAAAGAGAAGGGGGGCGCTGTACTCTAGGAACCTCTAGGCTGCACATCTTGA
CTGCACTGCACCAGAGTCAGGAATTCTGGGAAAGAAAGATACAGCATTTCAATAAAGGAA
AATGGTCTCTCTAGCCCTGGTTAAGATAGGCCAATCTTCCTATGGGTGTCCCTTGACCAG
GTGTACAGCTAGAATATTATATCTCCACATCGACTAGCGATTCAATTCCCTCCGCCGCCC
CCATTTTACTTCTTGTGTTTTTATTTTGTTTCGAGACAGGGCCTTACTCAGAGACCCTCC
TGTCTCTGCTTCCTTAGTTGGGGGGAGGGGTGTCAAAAGCCTATGCCACCATTCCCAGCA
TCAGATTCTATTCTTTTGACTGATTTTCCATTAATGGGCTTTTACTGCTAGTCTAACTAA
CACCAGCATTCTGTAGATGAAGAAGAAGACTGCCAGGAACAGAGCCCAGGACTGTCTGAA
GGCGGGCAAGGGTTCTGCAGAGGGAACCATTTACATTCCCAGTTGACTTTCAGACAGGTT
CTCCTTATCCTGCCCAGGCTAGCCTTGATCACGTGACCATCCTCTTTCATCATCCCAACC
CACCCTGGGGTGATAGCCTGCCTCACCCTGCTTGACTCCATGAATTACCTTCTAGAAAAA
AAAATAGATTTAAAGTATATTTAAGGGCAAATACCTATTAGTACCCTAGAACTGTAAGCC
ACAGTGACAAGGTCTGCCCACAGTTTACTCTGCCAAGCTCGACAGCACCATGACACACAT
CATAACTTGCCCATTTGTTTTCCACAAGAAGGTCTCAAGAGAATAGAGTGTATCCTTCCT
CTTCCCATGGGCTCCCCAAACCCCAGAGGACTCTTTTACCTGTCAATCATTTCCATTCCG
AAGCTTACAGACTGTCTTGGAGGGCAAGGAAGGGTTTGGGCCACAACAGTGAAAGAGCAG
TGTAGGGCCTTCCTGTTATTCACTGGGGAAAGAGCAATCATTTCTGGGGAAAAAAACAAA
ACAAAACAAAAACAAAAAAGCAGAGAAAGGAAAAGAAGTGTAAAAGAGAACCATCCCTAA
GAAGCAAGGCCTTTTGTTCTGTGGTCGGACTTAGTTCAGTCAGCAAGTCTGGGCCAAGTA
CACTGTATCAATGCTGTCATGCCTGCAGGAACAGGGGAGGCAACGCCAACTGGGTTGAGG
GTGACAGCCTTGGAAGAACCATTTTAGGGAAGCTGGCATCTCCTCAATACCCTCGAAACG
CTAAGGAGCTTCAGATCTACCCACCAAGCTTCTCGATGCTGGCACACACCTATGCATCCA
GGACGGGAAAGCGGGGCAGTTAACGTGACCTGAGCGCCATAGTGAAATCCCTTCACAAAA
TTCCAAAGGCCAATCAGACCCAATCAAACAAAGCAGAAGCGAGTGTGGTGGACCTACCTA
GCAACAGCTGCAGCCCTGAGTTCCTGGGTTCGACTTTAATGTTTGACTGCCATCTTTCCT
GTGATGGGAGGCCGGGTGCAGGACACATACATCCACTTAAGAGTTGCCGTTTTTGGAAGG
CTGTAAAATATAGAATTAGGAAAGTGGAATCAGTTAACCGAGGGGGTGGCGGTAGCCTTT
CAGAAGAGGGTCAGTGCGGTGCAACCTCCTTTTCCTATCTTGAGTTCACAGTCTTCCACA
CCTGTGTGGTTTCCTTCCCAGGAGAAGCCTAAGTGTTCTGGAGAGAAAGGAAAAGAAAAT
CAAAGCCTTCAGAAACAGCCCTGCCAATACTGATCTCTTAGAGCTGAAAAGGAAGGTTCT
ACCTGGAAGAATTTAAATGGAAAAGAAGGGAACTCACAGTAGAATGTAATGTGCAAGACA
GAAGGAGAAATTATCACGCTTGTCCAGTCGAGCATGGTAGCACATGCCTGAAATTCCAGC
ACTGGAGAAGTGAAGGCTAGAGGATTAGTGACTCAAAGCCAGCCTTGGAAGACAGGCAGG
AGGATCAGTAGTTCAAAGCCAGCTTGGTTACAGACTGAGTTCTAGGCCAACCTGGACCAT
ATGAATCCCTGTCTCAAACAAACAAACAAACAAACAAAATCCAAAAGGCCCAACACCAAA
ATTCTCTACTACTTAACTGCTGAGAAAGGTGTGCTCCCCTCGAACGTCATGTTCAATTGG
CCCCAACAGACCCTAGTATCTTCTAGTCATCAGCTTTTGACTAGCTATAGCACCAGATGT
GAGTTCCTTCCCCTAGAGTCTTGTGCCAGGAAGCATTTGGGAACTCCAAAAGACCACCAA
GGATCCGATATAATAGCACTAGGCTCTCTTTATTACAAGTTCAGGCTTGGGCTCTCCTCC
AACCCCAAACCCTCAGCAGGACAAGGTTTTATAGGAAAATAGGAGCAAGCAAGGGGGTGA
GGGAGGCGGTGTCCAGTCTGTCAAGTATCTAATAGAGTGACTATAAGCCGACAGGTGGAT
GCTCTGAAGCAAGATCGTATACAATCACAAATAATCTGACAGTATATTGGAAACAATCAG
ACTAATCTTTGATTAACTGTTGCTAGGAAGTAGCCAGGGAGTAACTCTGGCCAAGGACAA
GGTGTGAGGTCCTTTCTGGTGCCTGGGTGCAGCTTGGGTCTGCAGGTCAAGTTTTCAAGC
TGTTTTTCTTTTCTTTAAGATGGAGGCCTGTCCCAAGATGGAGTAGGTTTGGCCTCTCAG
GATTGGCACTGATTCCAATCAGAAAGTGGTTGGTTACCCCCATTACAAGCTTGCCTTCTA
AACGACTACATCTCTCTCTATCTTAAATTGTCTCTGTTGTAAGCTGTGGTCAGAGAAGCT
TTTAAGGTGTGACTTCAGACCAGGGAACTGGTCAAAGTGCTAAGTGTCAGTGGTTCTTGA
AGGCTCAAGGCTCAACCATAAATAGGACATCTATCTCACGTCCTCAGAGAGCATCATAGA
AGAAAAGGACAGAAAGATGGTATGAGCTGGAAGGGATGGACTGTTGTATGTGTTGTCTTT
CGGGTACAGCATGAATTCATAGCAGCCGTAAATATCTGCAGAAGACCTGCACAATATTGG
GCTCATCAACATCTATAGGTAACTACTGGTTACTAAGGAAGAGAGATACATTCTTCATTG
TTGTAACTACAGGTAAGGTGCTTATGTTCCTATAAATAATCTCTCACCCATGATCATATA
TTCTACCTAAATGAAACTCCTTGGATCAAACAGGCACTCAGCATGAAGGAGGGGAGATGA
ACTGGGACTAAAGCCCTCACTGTTTGCTTACTAACTCTTTCTCTCTTGTTCTTTGTGGGG
ACAGGGTCTTCCTGTGTAGGCCTAGCTGACCTACTGCAACTTACTAAGCAGCTCATACTT
TCCCTAAGCGTGCAGTTATCCTCCTGCCTCTGTTCCCTTAGCCCTAGTACATCTTTCTAA
AAGGAAATTAGTAGAAAAGCGTTTTGGCTTGAGGCTTGAGAACTTTGAAACTTTTCTAAT
TTTATGCTTAAAACCCAATAGTTAGACTAGATGTGGTGCTAGCTAGTTTTATGCCAACTT
GACACAAGCTGGAGTTATCTAAAAGGGGGGGAACTTTAACTGAAAAAAATGTCACCATAA
ATTCCTGCTGTATGGCAGTTTCTTAATTAGTGATTGATGTAGAAGGTTCCAGCCCATTGT
GGGTGGTGCCATCCCTGGGGCTGGTTCTGGGTTCTTTCTATTAGAAACCTGGCTGCACAA
GCCACGAGGAGCAAGCCAGTAAGCAGCACTCCTCCATGACCTCTGCATCAGCTCCTGCCT
CCAGGTTCCTGCCCTGCTTGAGTTCCTGCCCTCACTGCTTTTGATGCTGAACTATGCCCC
CCCATCCCCCCCCCCAGGTTGCTTTTGGTCATGGTGTTTGATCACAGCCATAGAAACTCT
AAGACATACACACCTGTAATCAGGAGGTAGAGGCAGGACCAAGAGTTCAAGGTCATTCTT
GGTTATTTAGTGAGATTGAGGTTAGCCTGAACTATGTAAGATCCCATTTGCCAAAAATCC
AAGAGGAACGGAGGGGAAAAAAACAAAACAAAACAAACAAACAAAAAATAGAAAATCTGG
GGCAGTTGTTTATTATATTCTAGCTCCGACACATTTGGAAAACTTGTATATTTATGTAAA
GCTCCAATATCTGGTCTAAGGGCTACTACTCAGTATGGTAAAGATGTTTGTTGCCAGTCC
TGAAGACTTATGTTTGAGTGTTGGATCCTACCTGGTGGAGAACCAACTTTCACAAGTTGT
CCTTTGACCTCCACAGGTGGTCACATTCAATCAAACAAAACCCTAGTTATGGACTGCAGA
GATGGCTCAGCCACCGACTGTCTGTCCGTTGAGAGCCCTTGCTATCCTTGCAGAGGACCC
ACACTGGCTGCTCACAGCTGTCTGCTCACAACTGTAACTCCAGTTTCCAGGGAAGTTGGT
GCACATGTATAACATGCAGGTAATCACTCAAACACATGAAAATAAATGGTTCTTTAAAAA
GCAAAAAATAGGGCTGGTGAGATGGCTCAGTGGGTAAGAGCACCCGACTGCTCTTCCAAA
GGTCCGGAGTTCAAATCCCAGCAACCACATGGTGGCTCACAACCATCCATAACAAGATCT
GATGCCCTCTTCTGGAGTGTCTGAAGACAGCTACAGTGTACTTACATATAATAAATAAAT
AAATAAATCTTTAAAAAAAAAAAAAAAAAAAAAAAAAAAGCAAAAAATAAAAACAAAGTT
TTAGATGGTCTTGTCTTGTGTGTGCTCTGTTGCCTAATCTCTACCGCTATCAGACAAAAG
GTCTCTGCACCCATTTTCAAGGGGGGGAAAGTAAGACTTGTATGATAAATATCCAATCTC
TGGTTGATATGGAATGAAGAAATCACCTGCAGTTCACACACCCTTCCCTACAAAATCTTC
TTTGCTCCTTTGGACAAGCAAATAATTCTCTTCTTCTCTTTTTCCAAACCAGAGGGACCT
TAATGCCCTCGGTTAGAGAGAATCCTGTGTCTTAAAATATTAATGGTTCATGCATGGAGA
GAGAAGTAGTTTTCCAAACCAGCCACCCTCTCAGGGGTGGGGTGGGGGGCAGGGGATTCT
AAAAAGCCCAATATGCCTGCTTTCTTCACCACAGTCCTTGCTAAGAGTCATAAGCCAAGA
GATAAAACAAAAGGCAAAAATTAGTTTTGTTCTCAATCTGCCTTGGTGGCCTCTCAAAGA
CTTCACGTCATTACCTAAACGGTGGATGTATGTTATGAGCAGAAAATCCAGAAACAAAAC
TAATTAAAAGTGTTCAGCTGAGAGATGGGATTGTCTGTCTTCTTCCTCTCCTTCGGTGTC
TCTTCCTGAATACAGGCAGACACAGATTCTGGCCCCCAGATTTCTCTCTGCAGAGTATAC
TTTACCTTTTGGATAGGACTTTAAAGTCTTTAAACAGCTTGAGACTTACAGTTTGCCACG
GGAGCATGAAGCAAATCCCTGTTTCTAGTTTTTGAACCGGGAGCTGGAGTGTAAGAACCC
CTCGCAGGAAGTCGCAGGCGGTGGGAAAGGGGAAACAAGGTCATTTTCAACCATGCACAT
TGAGGTTGAACCTTTAAAGTCAATTCTAAATTTAATTGAAAGCCGAGGGCAGAGAAGCCA
AGATCGGAGCGATGTGGTGATTTATTCTGAAGCCTGTAAGAAGTCGCGCGGCTAGACGTG
GATGAACTGGGGCTTTAATAAAACGGCACTGGGGAAAGCCGCGGGGAGAGGCACAAGAAT
GGGAACTGGGCTAGATGAAGGGTCCCCAGGCCTGAAAGGGATCCGGGGTCTGCGTGAGCA
CTGTTTGCCCAAACTCGGCTGTTTTTCTACCGGGATGGATGCACTTAAGTGATCACATCA
AAGAGAAAACCCAGGATCACATGAAGCCGGACTCAGTACACAGTGCATTTTGCATGAAAT
CCTCAAGTGTCCAAATTGCAGGAAAGACTGGAGCAGAGGGTGTCCAAGACTTGTCTAGTA
GTGTTTCTCTCTGAGATATAGGTGAAGAGAAACGATCTTTTATTAAGGAACTGCAGGGCT
CAACAGCTGTGCTCCCACCAAGGTCTACAAGTGTGCTCCCTTCAAATGATATCGGGCCAT
TCCTACAGAAAAATCTCTAATGAGTCCTCAGAACCAAATTTTCCCCGTTGGCAGTTGGTT
CAAGAACAATCTTTCCAAGTTAACAGGGGGAAAATACAGAAAGCTACCAACAACCTCATG
TGAGAAAGAATAGGATTGACCACGGACCTCTTGGGTTCTAGGCTCCTGGGTTTCCCAGAG
GCCTGCTGACCCTCCTGTGGTGGGCTATGTGAGCTGTCTCTGCTCTCCAATACTGGCAGG
CTTTTCCTGTTTCATCTTATTTTAGTGTTATTTTACATTTTCTTTTGAGAAAGGGCCTGG
CTGTGTAGTTCGGACTGGCCTGGAACTCACTATACAGACCAGGCTGGCCTCAGACTTGCG
GTGGTCCCTAGCCTCTGCCTCCTCACCACTGGGGTTTCACATCTGTTCGCCCATGCTGTC
TCTCTCTTTTAGATCAGTTTCTCATGATAGACAGTCCTGTAACTCCAGCTCCAAGAGGAT
CTGAGCCTTCAGGCCTCTGAGGGCAACTGTGTTCACATGCGGCTGCCTCAGATCCTCCCC
TCCCAAGCACATAATTAAAAGTAATAAAAATCACCTTTCCTGCCCGGCAGTGGTGGCGCA
CGCCTTTAATCCCAGCACTTGGGAGGCAGAGGCAGGCAGATTTCTTTCTTTTTTTTTTTT
TTTAAATATTTTTTATATGTAAGTACACTGTAGCTGTCTTCAGACACTCCAGAAGAGAGC
ATCAGATTTCGTTATGGATGGTTGTGAGCCACCATGTGGTTGCTGGGATTTGAACTCAGA
ACCTTTAGAAGAGCTGTCGGCGCTCTTAACCGCTGAGCCATCTCACCAGCCCCGGCAGGC
AGATTTCTGAGTTCCAGGCCAGCCTGGTCTACAGAGTGAGTTCCAGGACAGCCAGGACTG
CACAGAGAAACCCTGTCTCAAAAAAACAAAAACAAAAAACCAACCAACCAAACAAACAAA
CAAGCAAACAAAAAAATCACCACCCCCTCTCCCCCAAAGATAAGGTTTGAATGATCCAGA
AAGTTTGCCCCAAGCAACGAACCTTGCTGAAGGGTGTTTTTCAAACACTGGCTGTGGCTG
TCTGTAATGGTCCTCTCTTTCCTTTCTCTTTTTCTAATTGTGTGTTATACAGAAGTAATT
ATTTTTTTAAAGAATTATTTATTTTATGTATATGAGTACACTGTAGCTGTCTTCAGACAC
ACCAGAAGAAGGCACTGGCTCCCATTACAGATGGTTGTGAGCCACCATGTGGTTGCTGGG
AATTGAACTCAGGACCTCTGGAAGAGCAGTCAGTGCTCTTAACCACAGAGCCATCTCTCC
AGTGCCTGTTTCATTGTTTTTGCTCTTGTTTTGTGTTGTGTTTGTTTGCTTGCTTTGGGG
CTTGTTTTGTTTTGTTTTGTTTGAAACTGGCTCTGTTATAGCCCAGAATGGCCTCGAACC
CCTGATCCTTCTGCTTCTACCTCCCTAGTGTTGGGATGAATAAGCACACATATTCTAGCA
CTTGGGAGGCAGAGGCAGGTGGATTTCTGAGTTTGAGGCCAGCCTGGTCTACAGAGTGAG
TTCCAGGACAGCCAGGGCTACACAGAGAAACCCTGTCTCAAAAAACCAAAAAAAAAAAAA
AAAAAAGAGTACTTGCTATGCAAACATGAGGACCTGAGTTTGAGTCCCAGTACCCATGTA
AAAAGTTGGGAGCAGTCTCTAGTGCTTGCTTGTAACCCTAGTGCTAGAGGAGAGGAAAAG
GTTGGAGACCAGATGATTGCTGAGGCTTGCTGCTGTTAATCTCATTCCTGGTTCAGTGAG
AGACCTGGCCTGAAAGGACTAAGGCAGAGAGGAGCAGAGGAGGACCCCCATCTCATTCAC
ATGGGTACACGTGTGTGTGTGTGTGTGTGTGTGTGTGTGTGTGCACATGTGTTCTCACAG
ACATACATGCACACATACAATCTTTATAGGAAAGCTGGGTGTGGTGATACATCCTGTCAC
CTCAGCACTTAGGCAATTAGGACTATCAAGAATCATTCTTAGCTATGTGGTAAATCCAAG
GCTACGTGAGACCCTGCCCAAGACGAAAACAAACAGCCGGAGAGAATGCTGAATGGGTAA
AGGCACTTACTAAACAAGGTGACCTGAGTTCAATTCCTGGAACCCACCTACAAGTGGAAG
CAGAGAACTGACCTCCACGTGTGCCCCATATATAGCACCTGTGACCACATAGATCTCACA
CATAACACACAACAATAATAACGAAAAAAAATTATATATAGGAATGATTGTCAGCCGTGA
GATCTTTCCCTTGGTGAAATCTGCAATCACTATGTGCATGCTTCCTGATGCCAGGACCTG
TGTGGTGTAGAGAATTCTGTTTAGAGAGCTATGGAAGGTGCCTGTGACCAGCGGCTTCCT
CGGGCGAAGCTTCAGATAGCCTGCTAGAGGAGTCTAATAGCTACATTGTTGGCGGCATAT
GAATAAGTCTAGATGACATTAGGACTTGGTGTCTTATCTGACGACCAGAATCCCCAAAGG
TCTGAAGGATTTCCCTCATGACAAAGTTGCTTCTGTTGTAGCTGATGGTGTTCAGTTTTC
TACTCTTAGGCTATCAGGGTCGCAGCAGGCAAACACAGGGAGAGATCTTGGAAGTGTCTC
AGAGGCCCAGCAGCAAGACTGTCTTCTGTTCTGTGAGATGAGGATGCTAAGACCTGCCTT
GGAGATCTGTTGACAACCTAGGTGTGATGTTTGTGTAGCTCTGAGCATAGCACCAGACCG
TTATGCCCACTGTTAGACTGAATCAGCTTTTTCTTTCTTTTTTTTTTTTTTGGACAGGAT
TTTTTGTAGTCTGGAATGAGCTCAAATAGTCAAAAAACAATGTTGAATTTCTGATCCTCC
TGCCTCTACCTTCCTGGTACTGGGGCTGCCTGAATGTACCATCATTTTTAGGCCCTTTAA
AAATTGTGTTTATTACTACTTTCTATCTCTGTGTGTAGGTATATGACTGTTGATACACGT
GTGCTGTGGCAGTCAGAAATAAATTTTTAGGATGGTCTCTCTTCTACCATGGTTTCTGGG
GACTAAATTCAGTCCCCAGATGGAAGCAGCAAATATTTTTGTACTACCTGAGCCAGCTCA
GTAGTTCCACACCCTCATTTATTCAGTGCTAGGGCTCTGTGCATCCGAGGCAAACACGCT
ACTAACTGAGCTATACCTCTGGCTCTGCATCAACTTGAGAGTCTAATTTTTTTTCTCCAA
ACCTCAGCTTGAGTTTTATATATTATGTAAAATACAAAGAGGTCAGGTATGTGGGTGGGA
GAGTTGTCTCAGCTGCTGTGGAGTCTGATTTGGAAAGGATACAAGACGTCATTTTGGGCC
ACAGAGAGAGAACATGTTTTAGCTAAAACAATTAAAAAAAAAAAAAAAAAAAAAACAACA
ACCAAGGACACGGCTCAGGGACTCGGGCCACGTCTTGAGGAAGTTTCTAGCACTGTTCTC
AGAGTAAGGTCAGTCTCCCATCATCTATCTGCTGAGAGTTTGTGTTTGCTAATGTTCTAC
CTTTAAAGGAGCTTAACAAACGCCGCTGTCATAAACTTTAATTCTACAGCAAAAACGTGA
CTTTCCTATGAGCTATGAGTACAGAGAAAGGGCTGCGGAAAATGCAGGAGTTAAGCCAGC
CGCACGGAGGGCTGCGCATGCTCATGGACACACTTCAGTCGGCTCTGGCTCTTCCGGTTT
CTTCATTTGGAGACTGCTGACCAAGGAGTGGGTTCCCCAGCAGGAAGGAGGCTCAGGGGG
TGACTCTCCGGTTTAGGGCGAGGAAGCTTGAGGGAGGTTGTAGGCTTGCTTGCAGGCTTC
AGCAGGCTTCTAGATCTCTCTGAGGATCAACTGTACGATGAATAAATGGCGGTTCCTCAC
AGAGTTCAATGAGAAAATGAACCAGAGGGCCCGGGGGTGGAGCACGGAACTCGGTAATTG
GGGTTGAAATTACAGAGAAAAAGCGAAGTCCAGACACAAACAGTTCAGATTCACTTTGAA
ATCATCTGAGCAGAAGGAGAGGGAAGAGAAGAGAAGATGGGGAGGGAGAGCCATCAACAG
AGAAGGAGGCAAGTTCAAGGGACTCACAGTTTCTCTGGTTTCCATGGTTGGTTGGTTGTT
GAGAAACGGGTCCTGTAGGCCCAGCTGGCCTCGAATTCTCTGTACATTCAGAGCTGGTTT
CGAACTCGGATCCTCCTGCGTCTACTTCCTTAATGTTTGGAGAACAGGCATAAACAACCA
TGCCTGGTTTGACCTGTGATCTTAGGCAGGTGTCTTTCCCTAAGTAAGAGAGAGAAAGGG
GACATGGGAAAGGTGGGTCTGTTCTGGATTATAAAAGGCTTTGTGCACCAGAAACCATGG
GTCTTGGGATCTTGATTATTTATTTATTAACATCCTGCTAGGTCCATGTCTTACCTCTGG
CTTGTATGCCTATCCAGCATTCTGTGTCTCTTCTCTAGTTTCTTTCCCCACCCCCCACCC
CCATTTATTTGCTTGTTTGTTTTGGTTTTGTGAGACAGGATTTTCAGTGAAGTCCTGGCT
GTCCTGGAACTCCATCTGTAGGCCATGCTGGGCTCAAACTCACAGAGATCCGCCTACCTC
TCTGCCCCCAGAGTGCTGAGATTAAAGGCATGCACATGCATATGATTTCTTGAAATGATG
ACAATGGGCTGAGGATGGGGCTTAGTGGGTAGAGTTTATGAAGTCCTACATTTGATCCCA
ACGCTGCATTGATTGGTGTGGCAAACTCTCAGAATTTTAGCACCAGGGAAGTAGAGATAG
TTCAAGGTCATCCTTCTCTATACAGTGAGTTTATGGGCAACCTGGGCTATTAGAGACCCT
GTCTCAAAATAAAATAAGGACTGAAAGGATGGCTCAGTGGGGTAGAGGATGGGTGGAGAC
TTGCTGCATACACTTAATAATCTGAGTATGATCCCTGAAATGCGTGACAGAGGGAAAGAA
TCAACCCTGGAGAGTTGTCCTCTGATCCTCACCATAACTGCAGTGACATTTATGAGTCCA
AAATTACACATATACACAATAACAAATAAGTAAATAAATAGATATTAAAGAGCAAAGACA
AGCCTGGCATGTGATGCCCACCTCTGATCCCAGCACTTGAGAGACAGAGGCAGAGGGATT
TGTGTGAGTTCAAGGTCTTCCTAGGCTACCTGGTGAGTTCCAGAATAGCCAGAGCTACAT
AATAGAGAGACATTGTCTCAAAAGAAAGGAAGGAAGAAGGAAAGAAAGAAAGAAAGAAAG
AAAGAAAGAGAGAGAGAGAGAGAGAGAGAGAGAGAGAGAGAAAGAAAGAAAGAAAGAAAG
AAAGAAAGAAAGAAAGAAAGAAAGAAAGAAAGGGAGAGAGAAAGAGAGAAAGAAGGAAAG
AGAAAAAAGAAAGAGAGAAAGAGAGAAAGAAAAGAAAAAGACAAGACAGATGAGGTCATG
TTGGGGGACCTGGGGCTTCGAGACAGTATTGATTTGGATCTGAGAGACACAGGGACTTAG
AGAAGGGAGTGGGCAGGCCTCCAGGGCCCCTGCCTCCATTCTTAGCTTTGCCCAGCACAG
TGAACTTGCATCGCTGTGTCTGAGAATTGTGTCCGGTTCTCATATGTGCTCACCACACAC
ATAAAACTCAAGCAGGACAGCTCCAGCTTATAGACTTGGGATTGGTCCTTTCTCCCAGGC
TACTCTCTCACCTCGCCACACTGTAGGCATAAGTCCTTTCATCTAATTACAGAATCGACT
CAGACATATTTTAGTTGAAAAAAAAAAGTCTAGCATCATAAGCATAAGAGAAGTTATTTT
GAAATCACCAGCTCCAAATGCCCTCCAATAGTACATTGCTGTTGTAGTGGGTTCTGGTCA
CATGTGGGTGGGGCACTGTATGCTCTTTTCAGAGCACAGGGTCACATACTATACCACCCA
GCTTCTGAGTTACAGCCTCATTCTTTTCTGCCTAGTGTTTTGTTAGATGGTAGGTAGGGA
ATTTTGAAAATACTCCTGTGTTTTAAGTGTGTGGTTTTAATTTATGAATTTATGGAGGTA
CTTGTTATACATATTTGTGAAGCTTTCCTTTTTTTTTTTTTTTTCTTTTTTCTTTTTTTG
GTTTTTCCGAGACAGGGTTTCTCTGTGTAGTCCTGGCTGTCCTGGAACCCACTCTGTAGA
CCAGGCTGGCCTCGAACTCAGAAATCCTCCTGCCTCTGCCTCCTGAGTGCAGGGATTAAA
GGTATGCGCCACCACGCCCAGCCCGGCATTGTGAAGCTTTCCTAATCATAGAACTCATGC
AAACCTTTCAGTCCCACCCCCAAGATGGCTTCTTCCATAGGACTGGAAGGGAATGGGACA
ACTATTTTTGAAAATTACTTTTATCTTTTTAATGTGTATAAATGTTGTTCCTATGTGTAT
GTACTTGTGCCGTGTGAATGCCTGCTACCACAGAAGTCAGAAGCCGGCTTCAGATCCCCG
GGAAATGGAATTTAGATGGCTGAGGCCCTTGAGAAAGTGCTTGGAATCGAACCCAGGTCC
TTTGCGACAGCAAGTGCTCTTAACAGCTGAGCCAACTCCAGCCTCAGAAAAGAAGTTGAT
TTGTTTTTGTTTCTTGTTATTTTTTTAAAATTTTTATTCTTTGTGGATTTTACATCATGC
ACCCCCATTCCACTCATGTCCCTGTACCCCCCAGTACCTGCCCTGCATCATTGCAACCTC
CCTCAGAAAAGGAAAAAAAAAATAGTTGTGGAAGCTGTAGTGTGTCACAGTGTGTCCCAC
TGTATACCTTTCTGCCCACACCTCTTTACTTGCAAATGTTAATTGCAGTGAGTCCTTGTT
GCGTCTTGAGGCCTCTGGCTTCTGCTACCCTGTCAATACTGACCCTCACCAGGATTCCTC
TGGGATATCCTGTTGTTGCCCTGTGTCACAGAGATCCTGCAGCTTTGGATCTGCAGGACT
GGCTCCTTCATGCGCTGCAGCAGTGCATAGATGGGGTAGATCAAAGCCCTGGACCTGTGG
TTGAGACCCCTTTGGAAGGTCACATATCAGATATCCTGTATATCAGATATTTGCATTAAG
ATTCATAACAGTGGCAAAATTACAGTTATGAAGTAGCAACAAAATAATTTTATGGTTGGG
GTCACCACAACATAAGACACTGTTTTAAAAGGTCCCAGGATTAGAAAAGTTGAGAACCTC
TAGCAAAGATGGACAGGAAGAGACCAGGGACAAGAAACAGCCCCCAAGGACACACCTGCT
TCCTCTCATTAGGACTCACGTGTTGAGGGTTGGTCTAGTGCACTGTGTATTCGGATGCCG
AGTTTTATGCCCGGAATCTGTTTGCAGTCCAGCCAGTGATATGGCCAAGCATCTTCTGAC
TCAGTGCTATATAAAAATTGTTTCCCTGGGTCTCTGGTGGATTAATAAATTGCTGATCAG
ACTGTGCCTGGGCAGGAGAGGACAGAGGAGGCAGAACATCGGAGTCCAATGAGGGAGTCT
CTAAGAGACCAGAGAGTGAAGTTGGAGAGGGAGGAAGAGAGGATATAGAAAGACCATGTG
GAGCGACCAGGAAGAGTCACCATTAGAACACACAGGGAGCATTGTGAGCCGGGGCAAGGC
TCAGATTGATGATAAAGGACCACCTAGCTGAGAAGTAGATAGCTTTATAGGGTTAGAATT
AATTCCTTAGGACCTGCCCAGCTTAGTGCTTGCAGATTATTAATAAATATAAAATCTATG
TCATTTACTTGAGAGCTAAAATGGGCTAGAGCAGGCATAGAATCTCCCTACAGTTATTTG
GGAGCAAAGGGGGCACAGAACCGCCCCCCCCCAATACTCTTACACTCCACCTCCTATTGT
CCATCCCCTCCAGCACTGTGAACCATGTCAACAGAGCAGAGTCTTACCTCAGGTGAGTAG
GCTATCTGATGTGAAATAGACCTTTGGTCACAGGTTCCTGGGAAGATTCATAGAATATCT
TGTGACAAAAGGCAGAAAATAAAAGTGAAGAAAGAGAGAACATCAAAGTCCAATCTTTTA
TTATATCCTATTGTCAGAACTCAATCTCCTCCCCCAGCCACCAACCTCCACACAGAGTTT
CTCTGTGTAGCCCTGGCTGTCCTGGGACTCACTCTGTAGCCAGGCTGGCCTTGAACTCAT
AGACCCTCTTGCCTCTGCCTCTGAGAGTGCTAGGATTAAAGGCATGCAGCACTGCAGCCA
GCCTGAGTGTTCCAACTCCTCCTCCTCCTCCTCCTATAACTTTTTATTACTTCTTTGTCA
ATTTCACATCATGTATCCCAGTACACTTGTCTTCCAGTCCCTTCATATCTCACTGTGGAA
GCTGTAGCGTGTCACACACCCTGTCCACACATCTTTACTTCTGATGGATGTTACTTCCTT
AAGGACACCCCTCCATTTGGTCAGTGTGACACTTCTGCAGCCCTGCTTCTGAGAAGCCTT
ACTGCTGCTTGCTGACTGCTGGATTTATTGTGTGTCATGCCCCATTCTTCCTTCAGGGAA
GAACTGTAAAACTACCTCTAGGTTCCTAATATTTACAACCCTGTTTTATTTATGTAAAAA
TTTCAATGCCTGTTTGCATGTCTACACACATACATCAAATTGCAAATGTAAGAAAAAAAA
TTCAAATATGCTCATGTTCTTAGCGTGTCTTGTGTGGCTCATTTTGATCTGCAGTCCCAG
ATCCTCTTACTCTTCCTTACAGGAAATATGCCTTCTGAGTCTCTGAGCTCAGTACACTTC
CACTGGGCTGTACATTTCCCTATGGCACACATTTCTCTGAATCCCTTATAGAAAATTCTC
AGCCTCACGATGCCTGTTTGATGAGTATTTGTTGAACAAATGAATAAATAGCTATGCATT
AGCTTTGGAGTGGTTTTTTTTTAAATATATATATTTCTTTCTTTCTTTCTTTCTGTTCTA
ACATAGGGTCTCATGTAATCTGGGTGGGCCCTACCTCTCTGTGCAGCCAAGGCTGGCTGG
CCTTTCATCCTTGATTCTGCCTCTACCTCCTGCATACTGAGATTTGCCATCATACACAGT
GCAATTCTGTGTTGGAGATCAGAACCCGAGCCCTTCCACACACCAGGGAGCCTAGCAACT
GAGCCACATGACCAGCCCTATAACTGGAATAGTTTATCGATAGTATTGATTTTGTTGTTG
TTAAACAGTTGTGCTTCATTCCACCTTCATCTATTAATGTATTTGTCTTATAAAAAGGTG
GGATGTACTCTGGGGTGAGACCCTCTGTCTAACCTCTCTCTTAGCCTTTTTTTTTTTTTT
AAGAACTTTTTCTCTTGGGTTGTTGGAAAATGCGCCCCTCAATTCTAACTCTAGGCTGAA
GGACAGTGTGTGAGAAGACCTATCCATCTAGGTGTATGGGTGTTTGGAGGGGTGTCTCTG
CACAGCACTGAATCCTCTCTTAGGTTCTGCACAGTGCTGTCCTTAGCTATGCCTGATCAC
CCCCAGGTCACCTACTTTCTCCAAAGAATAAACCATCAGTCTTTTGCAGGGATGGGGAGG
GTGCCTTCTAAGCTTTACAGGCAGGAGAAGAGAACCAAGAGTCCCCTTGGAGATACAAGA
TAGCTTAAACGTGTCATAAGAAAATTTAAAAAGGCAAAATCAGACACAGGTGTGGTGATG
CATACCTATAATCACAGCATTTGACGCAGGCTAGCCTGGGCTGTATTAGGCTAGCCTGGG
CTATGTAAAAATCCTATCTCAAGAAACAGCAAACAGGGTGGAAAGATGTTTCAGCAGTGA
CTAGCACTTGATCTTCTTGTAGAGGTTTGGTTCCCAGCCCTCAGATGGAGGCTCCCAACT
ACCTGTAATTCCAGCCTCAGGAAATCTGACACCCACTTCAGGCCTCTGAGGGCACTGCAT
GCTTTTAATACAGGTGAAAAGACATAGGCATAAAATAAAAATAAAGGAAAAACTTACATA
ATAAAGAGGAAACAACAGCTAATCAACCAAACAAAAACTAGTGTTTTGAGGCAAACCACA
CCTGAGATCCCAGCTTGGAAAGGCTGGTGAGGGATCACCTGGTTTTATGAGGTGCTGGGA
ATTGAACCAGAGTTTCAGGTAAGATGATCAAGAACTTTACCCACCGAGATTCATGTCCAG
TCCAAATTCTGCTTCTCAGTTTTTTTTCCCTTTAAGCAAATTTGACTACAACTACTTATT
TGGAAATGCACACACATACTCCACAAAGAATGGAAGGGAAAGAAGAAAATTTCCAGACTT
AGAACTCAGTTCTTCCACCATGTGGGTCTTAGGGGTTGAACTCAGCCGTCAGGCTTGGCA
GCAAGTGCCTTCATCTCAGAGAGTCTCATAGACCCTGTGCTTTGCTTTTGTTGGTTTTGT
TTGTTTGTTTGTTTGTTTGTTTGTTTTAACCACTATTGTCTTAGTCAGGGTTTCTATTCC
TGCACTAAACTTCATGACCAAGAAGCAAGTTGGGGAGGAAAGGGTTTATTCAGCTTACAT
TTCCACATCGATGTTCATCACCAAAGGAAGTGAGGACAGGAACTCAAGCAGGGCAGGAAC
CTGGAGGCAGGAGCTAATGCAGAGGCCATGGAGGGTGCTGCTTACTGGCTTGCTTCCCCT
GCCCTGCTCAGCCTGCTTTCTTATAGAACCCAGGCCCCGCAGCCCAGGGATGGAACCACC
CACAATGGGCTGGGCCCTTCCCTTTTGATCACTAATTGAGAAAATGCCTTACAGCTGGAT
CTCATGGAGGCATTTCCTCAAGGGAGGCTCCTTTCTCTGCGAAAACTCCGGCTTGTGTCA
AGTTGGCGCACAAAACCAGCCGGTACAACTACGTTATAGACATTTTTAAAAAATGACTTT
TAAGACTCCTATTAAGCCAGATGTGTTGACATAGCTCAATATTTGGGAGGTAGAGGCAGG
AGGATTGGGAGTCATCCTTAGCTATAGAGCTACTGGAGACCCTATTTCCAAAACCACAAA
TACTTACACGGACACATACATGCACAAACAAACAAACAAACAAACATTTGAACTCCACAG
AACACAAGTGGAGTGACCTCAGAGCTCCATCTACTTTCTCTCCCTCCATATCTAGATGGA
AAGACCCAGGGTTCCTAGGAGTTATGGTATCAGTGGGTCACAGTGATGGCCCAGAACGGT
GTATCATTGCCACTAATTAGCCTTTAGTGCAGTCATGATATTTCATAACTCAACACTTGG
AGGACTGAGGCAGAAGGATTGTGATTTGAGATCCTTGGGCTACACATAGTGAGACCCTGT
CATAAAATGTTTTATAAGTAGTGAGAAAAAATGGTATTTGCTTAGTTAGTTCCAGTCTGG
CGTTAACACGAATTCTAAAATAAGGGCACCACCACGGCCCCGCAACTGCTCTCCTGGAGC
CTGTCATATGGGTGGCACACTAAGTCCTCATGGAGAGATGGACAGCCTAAGATGACAGAG
GACAAGCTGAGCACAAGGCTGAGGACAAAGGACTGCAGAGGCCATTGGAGCTCCAGGCAG
TGGGAGAGTGGAGATTGTCCCTGCAAGGAGAAATAAAAGCTGCTGAAAACTCAGCCAAGA
TGTCTTTCATTTCATTATTTATTATATTTTCCTGGACAGAGTCTCATGTAGCCCGAGCTG
GCCTTGAACTCCTGATCTTCCAACCTCATCCTTCCAAGTGCTGGGATAGAGGGACACAGT
TTCAGATAAGTTCTGTTCATGTGCCTATAGTCAGAAACTGGGAAAGCATGTGAATAATAA
TAATATTCTCAACTCTTCAGGATAAACTGTAAGATCTGGAGGTGCTGTGTCCACGGTGCC
CTTCTGAATGACACCACACTGGAGTGTACGAGGCACACAGTTTTTAACCTGTGACTGGCA
GAGGCCAGTCCATGATACTTGTACAAATGGTCACTGGAATGGCTCCGCTGTGAATTCTAA
GGTGGAATATTTGAGAAAAGAGCAAGTAAACAGATGAAAAAAAAAATCTTTTTGGGAGAG
AGATTTAGGAGACCCTGCCCCTCCCTGAGGATCTCCAGGCAGCCATTGAGACACTGTCCT
TCATGGCTGTAGCTACCGGTAAGGTGCTCGTTGTTTTGTGTGTAAATAACCTCTTAGTGA
AGCTCCTGTATGAACCCTAATGAAACCCTTCACCCATATGAAAGTTGAAGGGGAACTAAC
TGGGAAGAGGAAGGGGGCCAGTGAGGCTGGGAGGGGACCAGGACAGGGTGGGTGAGTATG
ATCAAAATACATTACATACAGCCTGGCGTTGTGGCGCACTCCTTTAATCCCAGCACTCGG
GAGGCAGAGGCAGGTGGATTTCTGAGTTCGAAGCCAGCCTGGTCTACAGAGTGAGCTCCA
GGACAGCCAGGGCTACACAGAGAAACTCTGTCTCGAAAAACCAAAAAAAAAAAAAAAAAA
AAAAAAAAAAAAAAAAAAAAAACATTACATACACGTGTGAATAAAAAATACACTAGAGTA
TTGGCCATGGCCCCAGGGTACAGTAAAAAATAAATGTAACTGGAAGCCAGGTGTGGTGAC
CCCTACCTGTAATCTCAGCACTCAGGAGCAGAAAGCCTGAAGCGCTTTTCCCCTGAAGGT
TCAGGCTGGTGAGTACCTGGTGTACTGCAGCTCTGGCAGACTGGTTCTTAATACAGCATC
GTAAAAACACGGGATTCAAGCCTTGTCCGGGCTAAAGATAGTAATATTTAAATGGAAAGT
GTGGGGAGTGTGAGGAAAAACAAACAGGCAGACGCGGAGGGAAGGAGGGGGTATCAGTGT
GAATCTTCACTTTATTCCACCAACTTGTAGAATGTTTTTATCAGGTTTCTTCCATTTGAA
TATCAGCTTAGCCCGGGCCAGTGAGATGGCTCAGTGTGTAAGGGTGCTTGTTGGCAAACC
TGAAGACCTGGATTTGATCCCTGGGGCCCCATGTGGTGGGAACTGAGAACCTAGTCTCTG
CTTACTGAATATGTTGTTTTCTAGGCTGAACTCTTTTGGATAACTGGTTTCTAGAAAACT
CTCAGCAGGCACACAATTTCTTGTTTCTGAAACAACTTTTCTTAGAGGTATTCTTTGAAG
AATAACTGCTAAAACAAAACAATCCCTCAACTCTCTAACCTCCATCAGTACTTTGCGCTG
GAGACAGACATGGAATGTTCTAGTTCCCCAGAGGAAGTGACAGTGAACTGCAGTTGGTGT
CTTCACATAGAGATCCATTGTGACAGTCCCCATGGCCCACACAGATGAATCATTGATTAA
AACCATGAGCAGCAAGGACTTCCTGAACTTATTTTCTTCTCTTTTAATCATTTTTATGTC
TGGGAGCTAAAGTTACTTGCTGTGCAATTGAAAACTAAAAATATATGAGCTACAGACTTT
GCGTTGCAGCCTCTCCTCCCGAGAGACCACGTGTGGGTGCAGTTCACAGGTCTGGATCGA
TCCCGGGGTTGTTTGCTACTTGAAGAGAACGTCTTAAGTCAGAACATCTTACATCAGAAA
ACTTGGCAGTCACTGGATGACGAGAGAACTGAGATGGGCTCGGTGATTGGCAGTAAGCAC
TTGGGAGGCTGAGACAGGACGATTGCCATAAGTTCAAGGCTAGTCTGTCTTACACAGATA
GATGTTGTCTCAAATAAACAGACAAAACTAAAAACAAAGAAGGCGGGGAGGAGGGAAAGG
GAAGGGAATGGGGAAGAGGAGGAGGACGAAGAGTGCAGCAGCAACAGCTGCCAGGTTGGA
GGGACAAGACAAGGAATTTGTCTGTCTTCATCATAAATAAGTGGAGGCTATCCTAGGCTA
TGAGACCCTGTCTCAAACAAAGCAAGCAGAACAACAGCAACTATAAAACTCTCTCTTCTG
GGAGAGGGGCGGGGGAGAACTTTTGGAACTCATCAAGACATCGAGTGAGTTGCCTTTGCC
TTTAAAAATGATATTTAAAATATGTTCGTTCGTTGAAACAAAAAATAATATGGTTGGAGC
TGTGCGTCTATCAGAGTGACTGACAGATTGGAATTCACTGTGAAAATAGATTATTTTCCC
TCCAAGAGAGTAAAGTTTTGGTTTTGGAAGTCAATCAGAAAACCAACAATTTGGACAATG
AGAAGTCAGCTTCTCTCTCGGAAACACTGTGTTTCTAATGATTTTTATGGACACTATAAT
AAGGATCTGGAAACAAAAGCAGGTATGGGTGGGTTTTTAGCATGGAGAATGAAAAGAAAT
AATGGCGTGAAATAAAGAAGGTTTCTCTCTTTCCTTTTTATTTTTTTTAAACTGACAAGG
TTCTCACTTCTTTTATGCTATGTGAAATAAAATTGATAAACGAAAAAAAAATCTGTTCAT
AGTTTATTTCTTCAAAACTGGCTGTATTTTTGTGGCTAAAACTTAATCATAGATCTAATG
CGTGTGTCTTTTTTTTTTTTTTTCTGTGTTGTTGCCAGATACAATGCTTTATAGATACAA
TGCTTTATATACTCATTTCCCAAACACCCAATGCTTGTAATATGTGGAATTATAATGCTA
AATTTAAGCCTGAAGAGGTGATGGCTGTAGTTACAGTACTTAGGGGTTATCAGGAAGACA
GGAGGCAATCTGAAGGTAGGAAGCCTACAGAGTGAGTTCTAAGTCAGCACAGGGATACAT
AGCTATACCCCGTCTCAGAAAACCAGAAATCAAGACAGGAGACACTAAATGAAATCTGTA
GCGTGTGTGTATGGTTCTAGGAGTTGAACTCAGCACCTTATGCAAGGAGGGCAACCATCA
GTGAGCTACAGTCCCACCCTCTAAGACTAGTTTTTTAAAAAATATTTATTATTTATTATA
TGTAAGTACACGGTAGGTGTCTTCAGATACTCCAGAAGAGGGAGTCAGATCTCGTTACAG
ATGGTTGTGAGCCACCATGTGGTTGCTGGGATTTGAAATTCGGACCTTCGGAAGAGCAGT
CGGGTGCTTTTATCCATTGAGCCATCTCACCGGCCCTAAGACTAGGTTTTAATGATAAAG
TCTACTGCTTTGTCGCTGTTCATACAATAGATGATTGTATGCGTTCCAGAGCTGTGATAA
GATACTGTGGGCAAGGGAACTTGTAGAAGAAAGTTTGGGGCTTATGATTGCAGAGGGTTA
GCATCCACGAGGTATCAATCAGGTGGCAGGAGGCAGAGACCATGCCGGGAATGAGAGGAT
TCTTTCGAAACCTCAAAGCCTGCCCACAGTGACACATCCCCTCAAACATAACCATACCTC
CTAATCCTTTCCAAACAGTTCCACCCACTGTGGCCCAGTCATTCAAATACAAGGGTCTGT
GGGCCCATTCTCACTCCCAAGACTCATGAATTTTGCATTATTGAGGTTGGCAGCTAGGGC
CTCACACAGGCTAAGTAAGGGCTTTGCCTCTAGCGGGGCATGGTGGCGCATGCCTTTAAT
CCCAGCACTCGGGAGGCAGAGGCAGGCGGATTTCTGAGTTCGAGGCCAGCTTGGTCTACA
AAGTGAGTTCCAGGACAGCCAGAGCTACACAGAGAAACCCTGTCTCCAAAAAACAAAACA
AAACAAGACAAAAAAAGAGCTTTACCTCTGGCTACATCTCAACCAGTTATCACTGAAGGA
AGTTGAGCCTCCCCGCACAGGCCTGTAATTCTAGCTACTTGGGAGGCTGAGGTAGGAGGA
TCACAGGTTCAAGCCTAGCCTCAGGTACAGAATGAGTTCAAGGCCAGTTACCAGGAAACT
CTCAAGATTAAACAAACAAACAAACAAACAAAAAGAGGACTGGGCACGCAGCTCAGTGAC
AGGGAAGTGCTGCCGTTGGCTCCCATGTCAGTATTCACATCAGATCAATAAGCCTTTGCA
TTCCTGGGGTCACTTCTCCAGAAGTTCAGAGGTGACTGACTCCAGGCACAGCTTCCGTTG
CAGGGGTATGGGTCTTGAATGCATGTGTGTGTTTTCCCCTCAGCCTAGTTCACTGCTGTT
CCCCAGGAATCCCTAGGTGCCCGGTAATAAATGCACTCAATTACTTTTAGTAATATTAGT
AAAAATTGTAAGGAAAGCATTCTCAGAAGATGGAGATGCGACCGAGCCATAGAGTCAAAG
TCAGCAATGGAGTCTGGTTTGCAATCACAGATTGCGTCTAGCTTTCCCACAGGATATGTG
GAAGTAGACACCAGGGACCTGTACAGTTAGTTCTGCAAACAACTTGCCTTAGCTCAGCCT
CTGCCTTTCATCTCAGCTGAAGAGTCTCCCTGGACCCATGATAGACGCAAATATAAAAGC
ATCATTCTTTCTCATCCCATCCTGTTTACTCAGCGAGCCCAGCATCCGCCTAGGCACCAG
CCCACACGTCCTCTATATTAAGGGTTAGGAGATGTTGGGCTCGCCCAGCATGGCTCCTGC
TTCCATCCCTCCTCTGGCAGGTCTCAGCCAGCAGTCAGAATTCACCAGTGAAAGGCTCTG
TCTATCCTAGATCTCCTGGGGAGGTGACACCCGGACTTCAGTGAATCAAATCCAAAGTGC
TTTGAATGTTCTTAAGTCATCAGGATGCTCACTTAGAATTCAGTCCTCATCTGGGGACAG
TGAGAGGCACATTGAGGGAGTAGTTCTAGCTACCATGACTGGACAGACACAGGGCCAGAT
TTGGCGTCTTGGAAAAGGCGGTGAAACAGACCCACCCTGGAGCCTCTCCGTGAATCAACG
CACTGTATTCCACCAAGAAGAACTTCTCCCTTCAGCTCTAATTCCTGCCCCGAGGATCCA
TCTGTACTTTGAGGGTATGCACACAGGACAGATAACTCACTGTGGCTCAGGACCTTCATG
CTCAGCCCTGAATGAATGACCCTTTCATAAACGGTGGGGTCCTGTGGACCTATCAACTCA
TCAGACCTTAGCTGGGGAAGGAACCCTAATAGCAGAGAGATTGATGCAGATATAAAATGC
TTTATCCTCTCCTCTCTTCTCTTCAATTCCCTTCCTCCCCCACCTCCTTTCCCTTCCCTT
TCCTTTCCCCCCTCTCTCTGTCTCTGTCTGTCTCTCTCTCTGTCTCTCTTTCTCTCTGTC
TCTGTCTCTCTCTTTGTTATGGTGACAAAATGTTTTTTGTTTTGTTTTGAGACAGGACCT
CATTCTGTAGCCCATGTTAGCTTCAAATGCATGATCCTCCTCTTCCAACCTCCTAAGTTC
TGGCATGAGAGGAGTGAGCCACCATAAATGCTATCACCATTTATGGTGATAGCAGTTAAT
GCTTAAGTATAAATATCTTAACCCAAAACACAATATTACTCTTCTCGGTATCTCATGATT
AACTTTCTAATAGATTAAATTGTTAAGTAAGGGCTTCAGAGAGATGACTTGATGCTTAAG
AGTGCTTGCTGCTCTTCCAGAGAACTTAAGCTCAGTTCCAGCATCCACCAGGCAGTTTAT
AACTGTCGATTGTGAATTCCAGGCTCAAGAGAGCTGATAACTCTTATGGCTTCCTCAGAG
ACCTGCACTTAAGCAAACGTATCCACACACAGGCAGGCACACTCACATACACACACACAC
ACACACACGTGTGTGTGTGTATGTATGTATGTATATGTATATATATTTAAAAACTAATGA
AACATTTTCTAAAAGTCCAATTAGTAGGCAGAAGTAAAGGTCAATAGTTGGGTATGTGCC
TTGCACACACACAGGCACCATGGATTTTGCCCCCACACTGGGGAAGCCTTTTCATATTAT
GTTAGGGGTCTGAGTTTGATGTGGGGAGATACATTCATCCTTTCAGTAGAGCCAAAGTCC
TGGTGAATTCATGACTGAATAGTATGAAGGATGCATCTTCTTGCTACCTACATCAAGGAT
TGTCTTGACTGAAAAGACAAGAGAGATGTTGGGATGGAGGGTGCATGGTTGCTATCCCAG
CACTTGTGTGGCCAAGGCAAGTGGGTTGTTATGAGTTCAAGGCTAGTCTGAGACACTTAG
GTCAAATCCTGCCTCACAGAAGAAGGACAAGGGGACACTGTGGCAGCTGCCACCTGATGG
TGTTGGCACAGGCCTCTAAGCCTACCACTTGGGAGGTATAGGCAGGAGGGTCAGGAGTTC
AAGGCTACCCTTGGTCAAATTAAAATACACCAGCCTTTGTATAACCCAAACAGAAGAAGC
AAAGCAAAGAGCAGTAGCATGACTGCACAGGCACTTATGAGGCCGAGGAATGAAAAGCAC
AGGTTTGAGGCCAGCCTAGGGTACATAGAAAGCTCCAGGCCAGCCAAGGCAACATAAGGA
GACCCTGCTCAAACAAACAAACAAACCCTCATTGTACTGGGTGGTTTGCTGAATAAGGAA
ACTTATCCCAATGTAAAGGATGTATCCAGACATTTCCCATACTCCAGTCTCCTCTCCTTT
CTTATCCCTTTTCCTGTTAGCCCCTTTGTTTCCAGGCAATTTGGCTTCAGTTTTTCATGT
TACATGTATACACATGACTTTATGTATGAATACACACATATGTATACATATGATATCCTA
TATCTGTGTAAAATTAAGGGATCAGAAGCCCTCAGCAAGTAAAGTCCCGAGTGAATGTGT
ACTGTGGACACATTGTGATCCAGCCATGTTGGTGACACCAATGCCTCTGCTCCATTGGGA
ATGGAAAAGCCTCAGCCAGGAGATGCTCAAGAGGTTGTGACAATGTTTCTTTAGGACTGA
GTATGACTTAGCGACTAGTGTATGCAAAGACTAGCAACTACAGCTTCTTCCTCCTCCCAA
ATATTTACAGCCCAAGACTGCTCAACTGCAAAGACCTACTATGGAGACTAGACTCCCCCT
GTGCTGTACCTAATAGTAGCTGAGGTTCCAGGTTGCTGGTGGTAGTAGGTGCCCTTAGTT
TTCTTCATACCCTCACCACCCCTAGTCAGGGTTCTAGGATCCAAGTTTCATGGGTCTTGG
TGAGCTGAGTATGAGAATCAAGTCAGTTTCAGAAAAAGACACTCTTATTGTGATTCCAAG
AAAAACAATTATTATTATTATTATTTTTTTTGTTTTGGAGACACATTTCATGTAACCTCG
GCTGGCCTCTCAGTGAGGATGACTGAACTACTGATCTTCTTGCTGTCCTCACAACAACAA
CAGCAACAACTACACACACACACACACACACACACACACACACACACAATAAGGATATGG
TTTCAGAAGCCTGTAAGACTAACCTTTGGGAGGCTGAGACAGTAGCATTACAAGTTGGAG
ACCAACTTAAGCTACTTGGTGACTTTCAGACCTGTCTGGGCCACCTTGGGAGAATTAGGT
CTTTTATGTATTGTTTGTTTGTTTGTTTGTTTGTTTGCTTACTTTTACTTTTAAATATAT
TTTTATTGTGTTTATGCCTCTGTGCTTACTGAGAGCAGAAGAGGTTGCTGGACTCCCTGG
AGATAGACTCACAGGTGCTTGTGAGCAGCTAGATGTGGGTGCTGGGAGCCCAGCTTGATT
CCTCTGGACTAGCAGCAGGTGCTCTTAGCCATTAAGCCATTGTCTTAGGGTTTCCATTGC
TGTGAAGAGACACCCTGACCAAGGCAATTTTGACAAGGGACAGCATTTAATTGGGACTGG
CTTACAGTTTCAGAAGTCAGTCCATTTTCATCATGGCAGGAAGTAGGGCAGCGTCTGGGC
AGACATGGGACTAGAGAAGGAGCTGAGAGTTCTAAATCTTGATCTATAGGCAGCCAGGAT
GAGTACCTCTTCTGCCCTGGGTGGAGCTTAAACAGATGACCTCAAAGCCTACCTCCACAG
CGACACACTTCCTCCAACAAGGTTACACCTACTCCAACAAGACCACACCTCCTAATAATG
CCACTTCCCAGGGCCAAGCATATTTCAAGCCAAAACTGTCTCTCTGTCTATCTATCTACC
TACATATCTATCTATCTATCTATCTATCTATCTATCTATCTATCTGATATCTATCTATCT
ATCTATCTATCTATCTATTTATCTATCTATCTAATATCTATCTACCTATCTATCATCTAG
TTGAAGTGGAGTATCATGCAGTCAGCTCAGGCTAACCTTAAATCTTTCTATGTTGATGAG
GTTTTCTTGAATACCTAATCCTCTGTGTCTACTTCAGAAATATTGAGATTACCAGAGTAT
ACCACTACACTTGGCTGAGACTCTGCCTCAAAAAAACAAAAACCAAAACAAAAAACCCAA
AAAACAAAAAAACAAAAAAACCCCAAAACAACCAAACAAATAAAACAACACTACCACCAC
TACCACCACCACCACCACCACCACCAACATCAAAATAACTAATACAAGGAAGGGCTGAGG
GCAGAATTTAGCAGTAGGGAGCTCACCGATTATGTGCAGCTTCCTAGACTCAATCCCTAG
TGTTGTAAATGAAGGGATCAAGTAACTATAGAATAAAAATTAAAAGGAAGCTAAATATCT
GGATTCAATGCTATCCATCAATATGATTGGCAGTTACCACACCAATCAACTGACTCGCTT
TTGAAACTCTTCCTTATTTTATGTATCTTTTAGAGACTATTTTTCCTGTAATATTTTTGT
CTATACAAGGTATGTGGGTCCAGCCAGGCATGGGAGAGTACACCTATAATCCTAGCACTC
AGGAAGCAGTAGCAGGAGGGAGGCCGTCATGGTTTACACAGCAACTTTCAAACCAGCCAG
GCCTGCATCATAGAAAACCAAGAGAAGATGGTCCAGGACCTAGCAGTCAGCATGCTTTAT
ACAGATGCTTGGTGGTGGGATGTGGCATCCGAGCTGAAGGTGAAGGTGAGAGAATCTCCT
TTTCTTTCTGGCACACACTTTTGGAACTGATGGATTCTGGGAAGGCAGGGGGCAGAATGG
CTGTAAAATCTGTGCCTAGGTCTCCTTACCACATGTCACCACGTCCTACTCAAAGCCTCC
TTTGTAGACTGAGAAAATAGCTCGTGTTTTACAGATTCCGGGTTCAGAGTTTTTGGGGTC
TGTTTCTTCTTCGAGTCCCTACACAAAGGTTGGCTTCCAGTGTGTGCAGACCTCTGTTGC
CTCTGCAGCTCCTTTTCTTAGACTCAGCAGCTAGCACCCTTCAGCCCTCATTCATAAAGT
CCAATTAGGAGACAAGAGATGTCAGGAGTAGACTCTGCAAGTGGGAGCAAATAGACCCGC
ACATTGTGACTTCTCTCGAAGGGCCGCGCGTCTCCTCTGGGCTTGTTTTCAGTCCCATTG
TCGGATGATTACATGGTCTTTTATAATTTCTCATCGACAGAATGGAGCTATTTGCTTGCG
GATTTATTTGAAAGACACAGGCTTATGCAAAAGAAAAACAGAATCGTGGTGAGGTAGAAT
GATATTTCAGGGCAGCTTTTCTCAGCTCGCCTTGTTTTTTTTTTTTTTTTTAAACACACT
AAGAGAACATAATTTGTAATAACGGCTCTTCAGAGATTAGATATGCCAGTAATTCAGTCT
TAACGCTATATATGAGTTTGTTATTCATATAATTACACTTATCAATGCTGTAATTCATTT
TTATATAAAAAGGAGCGCTCTTACATGCATTTTGTTTTCAGGGCGTACACAGTCCATGAT
TTCATTTTGACAATATTCCTTTTAATAGCGTGAGGCATAAAGTGTGGCTTATGGAGCACC
TTCACATGTCTAAGGCCTCGCTTTCTTGAAATGTCCTTGAAATCTGAAAGAGGTTAAAGG
TCCTTCAGCTTCCTGCCTTGACGATCGATCATCCCTAACCCTGTGCGTATCCTCCTCTGG
CCTTCAACCTTTTATTTGCCCATTTTTAGACTCAGCTTAAAGTCCCCTCAGCGTTGAAGC
CTTCCTGAAGCAAACTAAGTGACCTTAGTCACTGCAGTACAAAACCAATTAACCAGCCAG
TGAGATGCAGGCTCAGCAGGCTCAGCAGGCGGCTCACAGAAGTCTGACAAACTGAGTTCA
ATCCTTGAGACCGACATTTCAGCAGCCAGGTGTCGCGCTGTGGTGGTAGTGGTGACAGCA
GATCTGTAGTCCTAGGGCGCCTAGGCCTGGAGCTACTGGTCTTTTGCTCTGACTCCTGTG
TGCTGGGATAAAGGACATATGTCACCATGCCTACGCTGTTTTACCTGAATATATAGAAGT
AGTTGCACATTATAAAAAAGAAAAAGAAGGTAGGTGTGACTGCACATACCTTTAACCTCA
GTACTTGGGAAGCAGAGGCAGGCTGATCTCTATGAGTTGAAGGCCAGCCTGGTTTACATA
ACAACCCCCTCTCCACATCATGCCAAGCCCCCAAACCAAACCCAACAAAAGAAAAGACCC
TGAAACCTAACTGACAATTTTCACTAAGTTGCATCTTGGCCCTTTGGGTAGAATTCATTT
GCCAGTAAGGATGTGTGGGGGATGTGGAGACCAACCTGGTAGAGTTAGAAGTGAGAGACA
GAGAGGAGCCACAAGCTCTGGTGACTCCTTGAAGACTCCTGATCAGAAGGTTCACAGTGT
GATCTGATGTGGCAACACAAAGGATCCAAGGCAGGGGGTGTGAGGAGGGGTTTGGGGGAG
GAGGGGGTGGCTGCTTCCTCTCTCTTCAGGGAGATGTCAACAGGGGATTGGACCCTCCCC
CCCCCCACACACCCCACCCCCCCACTCCTGGGCAGGCTCCTAGGCAGGTGAGTCAGACTC
TGCTAAACAACACCTATTGCATCCCCATTTGCCCTTGAATATATAAACATACCCTAAATG
ACTAAAATGCTCTATATAAGCTCATGTGATAAACAATAAAATTAGGGCTGGTGAGATGGC
TCAGTGGGTAAGAGCACCCGACTGCTCTTCCAAAGGTCCAGAGTTCAAATCCCAGCAACC
ACATGGTGGCTCACAACCATCCGTAACAAGTTCTGACTCCCTCTTCTGGTGTGTCTGAAG
ACAGCTACAGTGTACTTACATATAATAATAAATAAATCTTTAAAAAACAAAAACAAACAA
AAAAACAATAAAATTAGATCTACACTCTGATGCTGGTCGCCAGAGTCTGAATGCCGAGCA
TTGCAGACTCCATCTCATTTACTCCCCCACTTCCTGTTCTCTGTTCCCATGGGGATAGAC
CTCATTCTTGTGCTGGAGTCAGCTCCTGGCCTCCCCCTTGCTGATGCTGTGTTTGGTACT
AGGCAGCTCTTTCTATTTCTGGTCCTCTGTGGTGAACACTGGCCTTCAGAACCACATAGG
AGTGGAGGGTGGGGATTGCAAGCTTGTACAACCACTCTGGAAATCAGTCTGGCAGTTCCT
CAGAAAATTGGACATAGTACTACCGGAGGATCCTGCAATACCTCTCCTGGGCATATATCC
AGAAGATGTTCCAACTGGTAAGAAAGACACATGCTCCACTATGTTCATAGCAGCCTTATT
TATAATAGCCAGAAGCTGGAAAGAACCCAGATGCCCCTCAACAGAGGAATGGATACAGAA
AATGTGGTACATTTACACAATGGAGTACTACTCAGCTATTAAAAAGAATGAATTTATGAA
ATTCCTAGGCAAATGGATGGACCTGGAGGGCATCATCCTGAGTGAGGTAACCCAATCACA
AAAGAACTCACATGATATGTGGATATTAGCTCAGAAACTTAGAATACCCAAGATATAAGA
TACAATTTGCGAAACACGAAACTCAAGAACAAAGACCGAAGTGTGGACACTTTGCCCCTT
CTTAGAATTGGGAACAAAACACCCATGGAAGGAGTTACAGAGTCAAAGTTTGGCGCTGAG
ACAAAAGGATGGACCATCTAGAGACTGCCACATCCAGGGATCCATCCCATAATCAGCCTC
CAAACGCTGACACCATTGCATACACAAGCAAGATTTTGCTGAAAGGACCCTGATATAGCT
GCCTCTTGTGAGACTATGCTGGGGCCTAGCAAACACAGAAGTGGATGCTTACAGTCAGCT
ATTGGATGGATCACAGGGCCCCCAATGGAGGAGCTAGAGAAATTACCCAAGGAGCTAAAG
GGGTCTGCAGCCCTATAGGTAGAAGAACAATACGAACTAACCAGTACCCCCCAGAGCTCG
TGTTTCTAGCTGCATATGTATCAGAAGATGGCCTTGTTGGCCATCAGTGGAAAGAGAGGC
CCATCGGTCGTGCAAACTTTATATGCTTCAGTTCAGGGGAACGCCAGGGCCAAGAAGTGG
GAGTGAGTGGGTAGGGGAGTGGGGGAGAGGGTATGGGGGACTTTTGGGATAGCATTGGAA
ATGTAAATGAGGAAAATACCTAATAAAAAATTAAAAAAAAAAAAAAAGGAGTGGAGGGCG
TAGCCCCCAAAGCTTGGGTTGTACCTGATGCCCAAACCAATGTGTTTGCTCCTGGATTCT
GAACCCAAAGTTTCCAGCGTCTTTCCCAGTTCCCACTCCTGCCTTTCTCTGGGATTCCTT
CTGGTTTTACCACTCGGACTGTGAGATGAATAGCTGTTGTCATTTCCCATGGTGCCAAAG
GACCTGACATCTGTAATCCAGCACTTGAGAACTGAGGAAGAAGAATCTTGGGTTCAAGGA
CAACCTGAGCAATGAAGCAAGGCTGGTCTCTAAAAATAAAACAAAACGAAACAAACAAAC
CAAAAAAAAAAAAAAAAAAAATCACTACCGAAAAACCCTGCTTTTATCTAGTTATGGCTG
CTCTAGCTTGTAATCACAGCCCCAGGGAAGTGGAGGCTAGAGGCGTGAGAATTCAAGGTC
ACCCTTAGCTACCTAGGTGCAGGATAGCCTGGGCTACATAAGACCTATCTAAAAAGAACC
CAAAAAACCAACCAAACAAGACGTTACTTTCTCAAGAGAGGGGAGGGCAAGTGTGGAGGG
AGAGATTTGGAGAAAGTAAGGAGCAGAGCCCCAGGGGTTTCGGGGAAGGTTTCCTTGAGC
CAGCCTGGGGTGGGGTCTTGTATGAGCAAGGTATATATTTGGGGAGGGGGGCTGGACTTC
AGTGTCAGAGAGCATAGAAGCACTTGGCATATGCTTGCATAGAGAGACAGACAGACAGTA
GAGGTTGTTGAATGTAACAATAAGTGGGAGATTTCAAATTGCAAGGGCAGGAGAGATGGC
TCAGTGCTTAAAAAGAGTTGCTTCACAGCCTGACTTGAATTTGACCCATGAACCAATGTA
AAAACCTTCATCCAACAGTGGAAGTTGGAGATGAGATGTTCAAGGGCCACCTAGCCTGGA
ATATGCAGAAGCAACAAGAGAGCCAGACCCTGCTTCCAAACAAGGTGGTTCGAGACAACT
CTCGAAAAGTCCTCATCTGCCAGGCAGTGGTGGCACAAGCCTTTAATCCCAGCACTTGGG
AGGCAGAGGCAGAGGCAGGTGGATTTCTGAGTCCGAGGCCAGTCTTGTCTACAGAGTGTA
TTCCAGGATAGCCAGGGGTATACTGAGAAACCCTGTCTCTGTATAGCTCTGTCTCGAAAA
ACCAAAAAAGAAAAAGAAAAAAAGAAAAAAAAAAAACAGAAAAAGAAAAGTCCTCTCTTA
TATTTGTGTACCCATTCTCACTACACACACACACACACACACACACACACACACACACGC
GCGCGCACATGCACTCATGCACGTACACATGCGAAATTCTCCTTTTTTCTCTTCCTAGCT
ATGCTATAAACCCTGAAAGGTCGAAGTTCATCTTGTATCTTCTTAGGGAATAGCACAATG
CCTATCGAACTGAAATGCTAAATGAATGTGATGAATACGCACAAGAATCCATAGACGTTC
TCATAGGAAACAGCACAGACAAAACCAAGACAGAAATACTCCCTGATTATTGAATTCTCT
CACCTGGCTTGCCATCTTTCTCTTCACCAGCTAACACATGTGGCACTTTCAACAGGTGTA
TGACACCTGAAGCTAAATGATTCATCCACCTGATGATCATACAAGGGTCTTCCTTTATCC
GTGGAGACCACCGAGACCAACAGACAAGGCCTGAAACTGTATGATGAGGAGTTAATTTAC
AAATTGGATACAATAAGCCTACAACTCAGAGAAAAAAATAATGTATTATAACAAAATTTA
CATAAATATGATCCCTCCTTCCTTCTATTTTATTGTTCTATACATATCTACAATCTCCAG
CTGATTACAGATAAATGAACTGACAGAAAAGTAGACGTAGATAAGGAAAAAGGGAGATGG
CTATGTAACCTCTCAGTTGCAATTCTGTGGATAAATGAAAGTATACTTATGTTATTATGT
TACCTGCCATTACAGACATTTATGTTGCTTCCTTTCCTTTCCTTTCTTTTTTTTTAAGAT
TGATTTATTTATTTTATGTATATGAGTACACTGTAGCTGTACAGATGGTTGTGAGCCATC
AAATAGTTGCTGGGATTTGAACTCAGGACCTTCAGAAGAGCAGTCTGCTCTTGACTGCTG
AGCCATCTCACCAGCCCTTCCTTTCCTTTTCTTCTCTTTTTGAAACAATGTCTCACGTAG
TCTGTTGTCCTAAGCAAGAAGGTAGGTACCTGTAGTTGTCATAAAAAATATATATTTTAG
CTTGGCAATGGTGGTACATGGCTTTAATCCCAGAACTTGGAAGAGGCAGGCAGATCTCTA
TGACTTTGAGGTCACCCTGGTCTACAGAGCAAGTTACAGGATAGCCATGGCTGCACAGAG
AAACCCCGTCTCGACCCTCCACCCCTGCATTATGTTTTATTATGCTGAGGGTCATCACAC
AAGGTTAACTTCCTAACTATGTCCTAAGCCTATCTCTCCAAGGCTGCTCACCCGTGTGAC
CCGTCTTAACCAACCATCACAATTAAAAAATGCCAGAGTGCCATACGGAGACAGAGGCAG
GGCTGTGAGCAGGGTCCCTCAAGACAGAGAGGCTGGGGAGGTGAAGGACATCCTTAGCAA
TGAGAGATGGTGGGCCCAGCCAGAAACCTGGATTCTACACTGCTCCCAAGGTCCTGCCTG
GATGACTCTGAGTCCTCACACTAATCCCAACTCCCGAGGCATAATGTAGACTGCACAGTA
AATCTGACTCCTTGCAGTAAGGCTCGTAATGGGTAGGCAGCTACACATGAGGCTGCGTAG
ACCACAGCCACATAAAGAGGCCCATGGTGGCCTCTGGGCTTCCCTCTCCTGCTCCAAGCA
TGCTAAGCTCTGGACTGGAGCCCACGTCGATGCCTGCAGTGGTACCCTCCCCTTGCTGTC
TGCTGTGGATAGGAGCTGAAGGGCCACAGCAGAGAGATAGGGACATGCACAAGTCTGAAT
ATAACTCAGAACACAGGGCACGGTGAATATCCAGGGAGGACAGGGAGGTCAGCATGAATG
ACAGGTACATGAAGGACTGTCACTGAGGTCTTGCTTCCTAGGGTGGAAGCGTAGTACCCC
ATAGGTTTGCTATTAGTGTCCTCATAGAGACAGCAACTGGTTGAGCTGACCCCCACGTCT
CTGAGCATCCTACCAGCCTCCTAGCTCCTAGACTCTTAGCTGTACAGATACTGGGAAGGG
ACTTGAAGAGCAGATTAAAAAAAAAAAAAAGAGGCTGGGGTCCTTGGCTCTCATCCCCAG
CCCCAAGCCCCAGTGCTTATAGCAGTCAAGAAAATCTCCTCCAGCTGACAAAGACCAGAC
AGGACTGACTGTCAGGAACACCCACCCTCTCCACCCCATACCCTCTCTGGGCAGTGGGCC
AGCTTCTCCCCACCCCCACCACATGCCTGGTCTCTCTTCTGGACCCTCCACAACCCTTTC
TCTCGCCATCATTTTGCCCTCTAATTTTCTGGGAGGGAGACCTCTGTGGTCTTCCTGGAC
AGGGTGGTTAGGCACCCACTGGGCATGTGGGTGTTTCTCTGATCACCTCCATAGAGGTTT
TCAAAAGCTTCCAGTCAGAACATGCCCATCTTCCTGACCCTACTAGAGGTTACTTGCCCC
AGTGACAAAGCAGCTTGTCGTGGGGTGGGGGTGGGGTGTCTACAAACAGCCTTTATTCCA
AACATCTGACCACCCAACCCTGCAAAAGCCAGGCTCAGAAGACAAAAGCTGCTGCCTTAC
AAGACACGTTGGCAGGGACAGCTAGTAGGCACTGGAGGTAGTCACAGGGGATGGATGTTG
GAGATTGGGGTAAGGGTACCCAAAAAGGCCCTCTATCTAAGAGACACAGAAATAGAGTCA
CAGAGTGGAAAGGGGGTTCAGGGGTGACATGAGCTACCTCCTTTGGGCCCTGCTTTCCTG
GTCCTAGCATGCTAAATGTGAGTTTTACACAGGCTTTGAGGTGTAGGGGGCTGGAGTCAC
ACATTCTTACCCTGGGGTTCTACCCAGAAGACGCTAAGACAAATCTGGGGAGATGAGGGT
GCCAGTGTGGAAAGGGAGAAATTGCTCCTTCCCGTCCTCTCCCACCGGCTCATGGTGGAT
GCCTCCTCAAGCCACTCCTGTGAATGTCACAGATAGTGAGGGTGTCACAGGACAAGGCCT
ACCTTGAGTTTATCCACACCTCCTTTATTTAAGGCAGAAAGTTCTGAGCTCTCCCAGAAA
AACTGGATGGATGTGTGGGGCAGGACCTCAAGGTGCAGGCTGGTGGGGGCTAGATGCCCC
CAAATCACCAAAGCTCTGCAAACAGGTGTGCCTGTGGGTCTTGGGCCTCAAGAGCCTCGC
CCACGGGTAGGGGCTGGGAAAACAGAGGTGGCCCAGCCCCCCACCCTCCAGCCAGCACAG
CCCCTCCATCAGCCCAGTTTGGAATGTGTTTACCTTTAGCCCAACCCGATTTCCTGCTTT
TTAGAAAAGGGGCTTAGAGAGGGCTGCTAGACAGGCTCCAAGCCTGCCACCCAAAGGCAC
TTTCAACCTCCCCCCTCCTTGTGCGGAGAAGCTAACAGGGGCTTGAATTTCATCCCCAAA
CCCCAGCCAGGGTGGGTTGTGGGGAGGGTGGGGAGGGGCTGGCTGCTCCACGCTGCACAG
CCTGGGAGATGTTTCAAATCTTCATGGGGCCCAGGGTCCCCAGCACAACCCCCACCCTGC
AGGCACAGAACTACGGGGGTCCTCACACACCCAAACCCCTCCCCAGCTATGTTTCAGTGA
CAAGTTAAGGTTGGACAAAGACTGGAGTAGCCCATTAGAGAGCCCTTATCACACGTGGTG
GTGTGGCCACAGTAATAACTCAGGGCTTGTCCCTGAGGACGCATATGCTGTGGGCGAGTA
TGTCTGTGTGTGTGAGGGCCACATGGCCTCACCTATATACCCTGGTCTATCTGTGGTAGG
ATCTGTGTGCTGACCAGTTGGCCAGTGGCTGGTGCTGAGGCTGAAGCTGAGGCTGAGGCA
GGGGTCTGTCCTTTTTCAGGATTTTTCTGCGGGGGTGTATGTGGTCATGGCCTCCAGGAA
AGTGTACCCTTGAGCTGACTGCGTTGGGCGTCTGTGGTTTCATGTCTCAGGTTGAACTGA
GTAACCCAAGAGCACGTTTTAGGCAGGAATCGTGGACATGGGGGAGGGACAGCAGTCAAG
ATATTTGCTATCCCACTGAGTAGAGAACATTCCAATACTGTGCAGGGAAGGAGGCCTCTG
AGGCCCCGGGGGCTGCAGGCTTGACTGTAGTACACCCTGCAGAATCTCAAACAACGTAGC
ATGAGACTGCAGAGGTTGGCCTCCCACTATCTACACTGCAAGAGGAGGGTCTCCTTTCCA
AAGGAACTAGAAAGCTGGGAGTGTTGTCCTCTTCAGCTGTGCACACCAGCATCTGACCAG
AACCAGAGACTGGGCTCAAAGACTGTCTGTCCCCTTCCAGCATGATCCCAGCCTCTCCAC
GGAATACTTATTGTTTGCATGGGTGCACAAGTGTGTGTATGTGCACATGTGTATGCATGC
ACATGCATGTGTGTGCATGTTTGTGCGTGTGTGCGTGTGTGTGCGCACACACACATGAGT
GCATGAGTATGTGTCCCATGAGGAACTAGGGCCTTCTCTAAGAATGTGTGAATCTCCAGA
AAGGGGAAGAGAAGGTTCTGGAAGGAGTTGTGGTCAGCTCTGGCCTTCCCTCATGCTGTT
GTAGCCATGCTGGCTCAGCAGAGCTACCCACCCTCTTTCCTTTCCTTTCCATCCCTCACC
TCTCCTCTCCTCTCTTTTCTCCTCCTCCCCCCTCTCCTGGTGACATTGTTGGCCCCTTTC
CAGGGCTGAGGGGAGCCGGCGGGGGCCCTTCCTGGAAGCCCACCTGCAAAGGCTTGCTGG
GAAGGGGCCTGCTCTCCCTCAGGCTCCCACCCGCCCGCAGCCGTTTCCTGGAAGCAGTCA
CTGGGTATTCTGTTCCTTGTCAACGCGAGCCTGCAAATAAAGCAGACACTGTGCTCCTTG
TCCTCAGGGAGCCCAGCTCCATCACCCCACACCTGGCAAGACAGCAGGTGGGTAGCCGGG
CCATGGGGAGCAGTGCGAGGCGAGGCGAGGCAGGGGCTGGACCCATAAACAAGCCCAGGC
GCCAAGTACAGGAGGCTCTACCCCCACCCTCCGTGTGACACCTCTGAGATGAACCCATGC
CAAACCCCAAAAACAGCTATAGGTGCAAAAGGGAAGTCCCCAAGGAAAAGACACCCTGCA
GACCCCAGGGAAAGGCTGGGAACAGGTCCATGAAGAGGTCACCCCTGGGACCCTGGCTCT
GCAGAAAATTTTTTACCTGAATGGGAAGGCCCAGGGATCTCACATGAGAGAGGCATCACG
GTAAGGGAGAGAAAGGGATTGGTAAAACCCTTCACTTTGAGTTAGGGAAAGAGGCAGAGC
TATCATAGAGTCGGGGTCTTGTGGGCACCCCATCTAGGAGAAGGGATTAAATGATGAAAC
CTGGACTCTAGTCTTTCTGAGGGGAGAAATGAAACAAAGGATGGTGAGCGGCCTAAGAGC
AGGGGAACCTCCCTGGGCATGCTCAGAGCACTTGACGGAGTGTGGAGCTAGCTCTGAGGG
TAGACCAGGACCGGGTGACAGATGAAAGAAGATTCCTGGAGGGACCATGGCATATAGTGC
CACAGAGGACTAGAGAGTGACTAGTAGGCTTAGAGTGCCTGGTGTTAGACTCTAGAGTCC
ATGCATCTGAGGAAAAACAGACTTAAAACATCAATCCGAGCCTGACCTCTCAGGGTAGTG
CTGTGAGGGACGGGGCCTGGGGGAACAGTGGGGCCCCATGAAAGGCTGGGAAAGACTGGT
TTATTCAGGTGGCATTCAGGTTGTGCGCATGCGTGCCAGAGCCCATGGGACTAAGGGAGG
TGTACACAAAGCCCTCAATAAGTTCCCCATTGGCTACTGGTGACTTCACTCCTGTGTCAA
CACCACCATGTCTGCAGCTTCCTGGCTGGCCAGGGTTTATGGAGCGGGACCGCGACCCCG
CCTGGGCCCCCACCTCACTCGTTCCACACACTGGCCCACTGTTAGGGTCTTGGGGGTGGT
GGCTGTATCATTACATCCTGGTGCCTCCTGCTCTTTCACCCACCTCAGAGGTCCTGGGAC
AGTTCTTTCCCTCCAGGCATCCCTGGCCAGAGGGTATGCAGGCCCTACCTCCCTCTCCCT
CTGGAAAGGAGCTTGAGGCCCTGGGGTCACAGAGGCCTGCAGTCTGTGCATGTGGTTATG
GAGCCAAAAGTACAGCACAGAACAGAGGCTGGGCGAGAACCCTAAAGGGACTCTGGGGTC
TCTCTCACAGGGGCCAGCCATGTAGACTTGCCTTCTCTGACCCTAAGTTCTTGTAGAGGG
GCCACTTGTCAGAAAAATCATCCCAAGAGCCATTGTGACAACCATCCCTGCCCACCTGGC
CTTGTCATTCCCCTCAGAGTAGGGCATGCTCTTTGGGAAAGGGTTATGGTGCCTGGTGTC
AGACTCTGGAGTCCATGTATGACCAGAACCCTGCTTATCCCTCCTACAGATTAATAGGCC
CACCGAACCCCAGCTACAGAGAGGAGTTGAAGTTTTCGATTCCCAGTGTCCACTTGGATA
ATGGTGACGGGGGAGGGGGGGCTCTCCTCCTCTAGAGAGCTACAGTTCCCAAAGTGGTGG
CTAACACCAGGAGTAGGTACGTTTTCTGCAGAGCCAGCAGCCCAGGACAGCTGATCAGGC
TAGCTTCGCCTTTGTTAGCTATGCCACTCCCACTGCCACCACCATTGTGGGAGCTCCCCG
TTGGGGTTCTGCTTTGCTGCTCCTTTCCCAGGAATCTTCTGGGACCAGAATGGGATGAGT
CCACTTGGGCCAAGAATCCTGGCTTACCTGAAGCTAGGATACTTTCATAAGGAGGTAAAT
ATAGACTGGGCTTCCCTGAAGCAGTGGGATCTTTAGGCCAGAACAGCCCTACTGGCTAAG
GGGTAAGAGAGATGGGAAGGAGAAGATCCAGGTATCCTCTGTCCTGCCTCCTCCATAGTC
CCATGTCCAGTGGACTTCATCACCAGTGAGCCAATACCCACGAGCCCTTAAAGGGTCACA
GCACATCTGAGTGAGAGCAGAAAGGCAAAATGGAGGGGAGCAATGAGGCCCAAAGGCACA
GAGGGAGACTGAGCTGACAAACTGGGAGGGAGAGCCCTCTGGGGCTAGTAGGAAGGAACC
TACCAATGGTCACTAAATCCCAACTCCCATTGGCTGCCTTTCTGTTCCAACAGCCCTTCC
CCAGGAGCGGGCCTTGGATACAACTGTCCTTTCACTCCCCCTCCCTTTCCCCGCCCTGTG
GAGTGGTCTCTGTTTGTGAGAGCTGTTAACCTGGCTCTGCCCTGCATGAACCCCTCCCCT
CACCAGAGTCAGCAGTGTCCCCTGCTAGAGGGTGAATGGCCTCCCTCTCCCTCGGGTCGT
GGGGCAGAGTACATGTGTGCCAAGAGGGGGCCCCATGGGCCACGTGGCTGTTTGCAGTTC
ATGAGAAGCAGCTGAGATAAAAAGCTGTTTTCCCAGTGGGCAAGGGGCCAGAGGGGGCTG
AGGGGGGCGTGGGAGTCAAGGCCAGGCTGTAGGGCTTTGTGCAACCCTGGCCTCCCCCTC
CTACGTGTTTGTACCTGCAGGAGCGGGGGGTTGTGCAGCTACAGAGCAGTCCCCACACGA
GGCTGTCAGCTCTCCTAGCTTTCTATATTTTCCCTTGATGCCTGAAAGTCCCAAGTATCG
TCCTTCACCATTATGAGGTGCCATCATCCAACTGCCTAACTATGACAGAATGTGGTCTGA
GATTTGGGTAGGCAAAGCCCTAGCCAAGGGACTGCCAACCTATACAAGATCAGGGCAGGG
GGGCAGTGCTAGAGATATGTGGGCCAAAACTTGACAGGCATAGAAAGAGCCAAGATAATT
AGATTAAGCGTTTACATGATGCTCAAGTCAAGGGTACATGCTCATGAAGGGGTCCGGGGA
ACTGGTGAACTCTCCTGGAAAAGGGACTTCAGACCTTATGCCCCCCACCTACCTAGATAT
GGCCTCAGGGTACCTTTGTTGTGTAACCAAAAGGGTGTGGGGCTGGAAGAAGACCCCCCC
ATCTCTATCCACCTGACCTCACTAGGCATGGAAGGGTAGTCCTCCAAGAGAGAAGTCCTC
CAAGATCTCTTACCCAGCTGGTAGTGCTCCCAACTCATCTCACTGAGGCTCCTTGTGGAA
GCCTAGGTGGGCCCTAGAAAGAGACTAGCAAGCAGGGATTTAGGTACCCCTATGAAACAG
GGAGTCTGTGTGCCCCTTTCATACAGGCCTGTGAGTCCCATAACACATGCCTTATCTATA
TCTGATGCCTCAACTCTATGGCCAGTGACTTTCTGGTGTCTTAAGAAGGGTGCATGTGTG
CATGTTCACATGTGCCTGATGGGATCTGTGACAGCTTCCAAACCCTAATCTGGGTACACC
AATGAATAGCTCAGAAATGGACTGCCTTGAATATGCAGCATGCTGGTGGCTCGTGTTGTT
AACAAGTAGGTGTTCCTTATGATGAAACTTGAGGTCCCCACTTCCAGAGAGAAAAAACCA
TCCTCCTTTTACTAGGGTGGCACTTTCAAAATGGCAGCAGAGTCTACAGAACCCAGACTC
CCATAGCACTCAGTGGGTGCAGGCAAGGCTCTTATTCATGGAGGTGGGAATGGGTGTGAG
GACTCTTAGCCTCCCCTGGAGCCAGGGAAGGAGGCTAAACAGTGGCAGGAGGTCACCATT
GTTCTTTAAGGGCAGTGTCCCCATTCCATGCAGGAAAGTTGCAGAAAATAGGAAAGGGGT
AAACAGGGTGCCTCTGGGAAAAGTTCCAGAAAAAGAGACTGTGTCAGAAAGGTCGCATGC
TTCCCACCAGCCCTAACCTTCAGTTGATGAGCCCTGACAGTCACCAGTCCATAGAACATG
AGCCATGTTTCCTGGTTTTATTTTTCTTTAGCTCCAGAAGCCCTCACCTTCCTACTCCAC
TAGCACAGATGTGTTCTTATTTGCTTATTTTGATTTTGTGAGACAATCTCATGTAGCCTT
CAAAACTCACTAGGTAGCTGAAGATAACCTTGAACTCCTATTCGTCCTGCTTCTACCTCC
CAAGTGCTAGGCATGTCCTCCATATCTTGTTTGCGTAGAACCAAGGATTGAATTCAAGAC
TTGGTGCCTGCTAGGCAAGCATTCTATCAACTGAGTCATATCCTGATCCTATTTTTAAAC
TTTAAAACTTAGTGTCCAGGCAAGATCAGGCAGCTCCCATAGTACAACATGACCTAGTTA
ACAACTGTTGTTACGTATGTAGCCCATGCAGGCAAAGCCACTTGGTGTGGCCTGGCTGCT
CTGTACCTCTTGGCTTTGAGACTTCCATTCCAGATGGGGCATCTCCATTCACAAAGATTT
CCATAAGTTTACCTGGGGTGCCATGGGAGAGTGCACTAGCTAGGGACACCACAGAAACTC
TGTAGATGAGAACTTAGGGTATGGCAGCCTTCTGTGCCAGTAAGAGGGTGTTCTGGATGT
TGGATTCCCACCACCAGAACATAGAGGCAAGGCAAATTGGAATACTGGACACAGTGGATA
GGCCTCTAATAAAAGGGACTTAAGAGATAAGTCTGGCATACCAGCTCCACCATGTACCTC
ACTGAGTTTTCCCTCTCCTCTACAGAAGAGGAAACTGTCTATAGGTCCAACCATCCTCTG
ACATCTGACACTGGTACAGGTAACCAGTGGTCCCTAAGCTTCATAGGGCAACCAAAAGAT
AGTTCCTAGGACCAGCTATGGAGCATTAGAAAAAAAGAGGAGGAACTTTCTAGAAGGTAA
AATGGTCCCACTGCTCGGATCAGCAGAAACCCAGCCCACAGTCCCTCCCTAGTCAGGAAA
TGTAAACAGGAATGTAAAGGGTAAAGTTCTAGGGCACTGACCGCAGAACTCAAACAGGAC
AAAGACCCGACCCCTGGACAAACAGTGGGTCACGGTGCAAACTTAGGCAGGGCAGGAGTG
CCCCTCAGCATCGTGAGTGTAGCCCTACATTGCTGTCCTTGACTCCGTGGCCTCTGTGGG
AGAGGCGACCGGGAGCTTCTGAGACCAGGGAGAACATGCCAAGTCTACTAACCTTACTGT
GGAGAGGAGTCCCGCTTTCCCTAGTACATGAAACCTTCCTGGGGAACCATGGTTTCAAGG
TGCTCTCTTCCAGCCAGCTTCTCACGTTCTAACGCCAAGCCCCCAATTCCAGACCTCTCT
TTCCAGCTTCAGGAAACACGCATGGTCCTACTTCTACTTCTGGGGCCCTGTGATAATGAG
GGGACAGTAGAAAAGAGAGTTTCCTCCATTCCTGTCCTGTTGAACCCAGGACAGGAACAG
GCAAAGGAACTGTTCCATTACTACACTCTGCTGTCAGTCAAGGAAGTCCCCAGAAAGGAG
ATACAGATTTGCCTCAGAGACACTGAAACTGGAGAAGACAAGGGAATATAGAGCGGCGGG
TGTAATGCTAGTCCGGCTTCCAGATCTTTCTAACAACTACCTTCAAAGCTCCCAGGCCTC
AGGCCTCAGGGGCACTCTCCTCGAATATACTTCCAAACTCTTGTTCACACACTTTCACAA
GTACCTCTGGCACATTCTGGGTGCTCTATACTGGGAAGAGAAAAAACCCAACCAAACAAA
CAAACAAACAAAAAACCAGCCGTGTTGTAAGATGGCTGTGACCATCATGGTCCAGACCCA
CAATGGGATGAGAAGGATGGGCTAGCTTCTGCTTAAGAGAAGACAATCACAGTGCCCTGG
AAGAAAACTCAGATGGCTGGAAGGACCCATAGTCTAGGTATTGCCATACCTAGAAAGCCT
CAGGGTTCAGGTAGGCCTTAAATGGGGGTTGTAAAGCTCTGCACACTCAAGTTCAGAAGA
AAAGGGATATTTGCAGGTCTCAGAGCCTCAGCGATGCAGGAAGGGACTGCCGTATCCAGG
AGTGAGTAGGGAGGGGGTTTGGGCTCCTTTGTCACTCCGAGAAACTCTACACAGTGCTTC
TTTTGGAATCAAGACCCTCTGGACCTTGAGCTGTCTCTATGAATGACTTAGGAGCAAAAG
TCCACCTCCAGGAACCCTGGCCAGGCAAAAGCAGGCCTTTCTTCTGGTGACAAATGGGGC
AGGAGGGGGATGCCGAGCTGCCAGAGCCATCTGGTTGAGGAAGACACTAGCCTAGAGGGT
GTGGTATGGCCTGCTCAGGAAGGTCAGAGGTCACGATGGCCCGGAAGAGCCTCCAGCCAC
CTGGGCAATTGCAGTTCGGCTGGTCCCCACCCGCCCCTCTCCACAGGATCAGAGGAAATC
ACAGCAGTGCAGGCAAAGTGTTTATTTTCAAATGACATTTCTAAGAAAAATGGCCTCCCC
CAAACGCTTGACCCTATGCCTGGAATGTGGGGAGACAAACAGCTGTCTCGACTCCCAGGC
CCCGTGAAGACCCTGGTTGGGGGCAGGGGCTATGGGATACCTCCTGGGGATACACCAGCC
CCATGGTCAGGGCATAGGATCCTGGCTCTGGGCTCCATTCCCAGCCTTGCTGTGTCCCCA
GCAGGAAGCCCACACCCCCATGGCCCTGGGGTCACATGCATGCAGGGACAGCTTGTCTTG
ACCAGCAGGGCCCAACACCCCTAGTGTGGACTTCACAACATTGGCCTCCTAGCACACGCG
CCATACCACAGGCTGCCTTGGCGCCGCTGCTCCTGCTGGGCTCCTGGCCACCCAGGCTTG
CCCCAGCCCTCTTCTGAGCTCCCCACCCCAGGAAGCACACAAGGTAGCTAGGCTCAGTCT
ACAGAAGGATCCCAAGTCCTCTGGCCTTAGTTCCCACAGGCAGAGACTGGGCTCTAGGAG
GTGAGGCCCCTGTTTCATGATTCCCTCCTTAGATGATTTTTCTAGTGCCTGGCCATCAGT
GACCCATTGCCTGATCCCCACCCACTGCCTAGGGCTGGGGAGAGATTCTGTTGGGTGTTT
GGGGAGTCAGAAAGGCACCCTAGAACTGTCCCTGCTGACTGAGCTCTGACCCAATTCCAG
TAGCCATTTTTTTCTCTTTCCTGCCTCCATGTTACCCATCTCTAGTCTTAGGGTACCGTG
GGAGTTCCTGGAAGCCACCTTTGTGTACCCATTGTGAGTACCCTGCTCCCCGGCAGCTCT
CAGCACTGCTGAGGTACAGAGGGAGCGCCTCTGTTTCTTTCTCAGGGAACCTGGGCCTCT
CTAACTCACTGGTGAGAGCTTATGAAACCCCTTCTCCAGGAGTAGGGGGTGTGTCCCAGA
GCTCTGATAGCCTGTACTTAGACAGGAGTGGGCAACAGAAGAATGGAGAGGCTGCTTCTC
TGCCCCCAAGCCCCCCAGCTTCCTGCCTCACAGCCCACAAAGCACTAAAGGCCACAGGTC
CTGGCGACATCAAAGGCCCAGGAAGCTCCTTGTACTGAATTAAGTGTAAATGGGTCCAAG
GCATGTGGCTTACATCTCCCACAATTACTCCTGCTTGCTGCAGGATGAGATGAGGAAGGG
GTGGGAGGGAGACCCTCTGAAAGGCCAAGTTTGGGGCAAAGAAGCATGCAAGGACACCCC
TTTATGCTCCACAAATAAGAATTGGCAGAATCATACCGGGCAGTAGACCTGACACAGCTT
TTCTTCGTTGACTACTACTGTGGGGCCCAACTATCGGCTTGCCCATGCTGAAGCTCTTTA
TGGGAGTATCTAGCACAATCCATTGATAGAATGGGACCATTGGGGGCCTTCACTCACATC
TGAGGATCCTTACCCTATGCCTAGACACAAAGGAAACAGATAGGTGTGGTCTCCTGTAGA
ACCCACCAGTGGAAAAGTCTCCTGGGGCTAGAGGACCCAAGCTCAAGAAAGAGGTGGTGG
TGGAAAGAGGCGCTGTGGGTGTCCCAGTGAACCCCAAAGACCATGAAAAAGACCCTGATT
CTCCTCTGGCCTCAGGGAAAAGTCCACACCTACATGGTAGGCAATCACGAGCATTTCTCA
GAGTTCTGAGAATGTTCCAGAAAAGTGAGACAACTGTTGGTGGGGGCAGGGGGTTGAGGG
GTGGGCAGAGACCTGAGTCCAGTGAGGGTCACAGAACAGACGTCAATGACCAGGAATCCT
TATCACCTGAGCCTCTCTTTACATACAGTGTCCCCTCTGCAAACTTAAACTGAGCAGAGG
CCAGGCCAAGGGTCAGGGGCCAGCCATGCCTCCTCTGCCGGTCTCTATCAAGCTCTGCTG
CCCTCCTGGCCAAAAGCCAGCTCAGCATCTGCCATTTGGTCCCAACTGAAACAGGCCCGT
CTCCCCAGGGACACTTGCAGAGTCCTTCATCCTGGGGCACTTGGAGCCTCTGTGCATGAT
CAGCCTGTCTGGCCCCGGCAGCGTGATTTGTGATTTTCCGCCTCCACACTGCTGCTAATT
GCCCTGGACCTGGGAAGGATGGATGGGGGAGGGGGCTCTGTAATCCCATCATCCCCAAGC
AGAAGAATCAGGCTGCCAGGAGATGACTCCATTTACCCAACTAACGTCAGCAGAGCCCCA
GGCCTAGCCTATGCTTGAGGGGGGAGGAGGTGTGGGAAGAAGTACCAAGGGGGCAAAGAT
GCAGACAATGGGGGATGAAGGGTAGCTTATGGAATGGGGAAGGTGTCCCAGTCCCTGTGG
CCCCTCAGCCCCTTAGAGCAGCTGCTAGGCTCCTTGGAGCCCTGCTCCTTGGTGTGGATA
ACCACTGTAATCTACCATGGAGGGCTTAGCCCAGTGGGGGCCAGAGTAGACCTGTCAGCC
GATTCCAAGAGGCAAAGACACCTGCTGTTCCCCAAGATTCCCAAGGTTCAGACCCAATGT
CACCTACTCTTGTTCCCAAACCATTCCCTTGTAAAAGTCAAGTTAAACTCAGAGACACGC
AAGCCCTGCAAAAAGTAGGTGTCAGAGAGGATGGAGCTGGTACCAAAGGTGACAGAGGGA
ATCCTTGGGGAGCTATTGGTCTCTGAGAGCTTGCCTTGCAAATAGGAATGAGAAAACCTA
GCAAGGAACCTTGTCTCAGGTCACCTGCAAGGTGCAGCAGACTATGGGACTGGAATCTGG
CTCAGCGGGGGAGTTGACGATCTTTGATTAGTTGCTGGAAGTCTGAAGGATGAGGACAGC
TGCTGGCCTTCAAAGAGGCCCCCTTCTCTTTCTGGACATTCAGACCCCCACCAGCCATAG
CCTACCCTGGGCAATGCTACCCCCCACTCCTAATCCTCCTGTCTGCTTCTTCCCAAGAGC
CCAGGCAATTGGACACATTTTCCAAATTCCCAGGCTGCTGCTATTTCCTCCTCAAATTCC
TCCTTGCCCCAGCTACCCCAAATCCCAGGCATGGGAAAAAAGACACCATGGCATCCACAC
AGACACCATCTCCAGGCGGGGCTTCATCAAACACAGGGTGGATGAAACAGCAGCTGGCTG
TGCCCGGGCAACTGTGAGGTGTGGGGGTGCCAGGGAGAAGAGCCCCGATTACCAGGCCAT
CGTGGGAAAGCTGTAAAGGAAAGCTACCCAGAGGCCCTTTTTGCTGGTGGCCCCATTCCA
CTCTGCCTGGATTTCTAGCCTCCAAGTGCCCTAGGGAGAGGCAGATGGAAGTCCCAGCTG
GGGACACTTGTGTCCTGCTGGTTACAGGCTATGCCAAAAATGTCCATCTGCCTATGCAGG
AGTTACCTGGCTCTAAGTGTGGGTACCAGTGCATCAGCTCAGGCTTTGTTCAATACATCA
TTAGGACAGGGCCAGTCCACTCCCAGGAGTCTCTGGACAGCCCAGTCACCACACAAGTAC
CCCGTATGTTCTCTAGAAAGAGCTTAGCACAAGAAAAATGCCTTCTTGGGCCTGGGCACT
AGCTGGCTGCCAGGCCATAGCCCTGAAGCAAAAGAGGCTGGTGGGCAGCCCTAGCCAGGT
GAGCATGAAGATTTGTGGAGTTGTATGATTCCCAACCCCCATGCCCACTTGTCCAGGACC
TTGGGGAGGACACATTCTGGGCTCTGTGAGAAGTGGCCAAGGGGCCACGTGGCGACTGCC
TGGAGAGACAAGAAAGGTTTACTGAAGATAACGGGAGGAGGGCGTGGTAGGCATAACTAG
ACCCTGGACCCCAACCTCTCCTGGACTCTCTTGGGCGGGCTGGCATCTCTGGGGTCGCTC
CCAGTCAGCCTGTAACTGTGTAACCAGTGCCTTATCACTAGATGTAGAAATGCTTACAGC
CTGGTGGGCTGTGGGGGCCGGGCTGCCCTCCTGCCTGCCTGCCCGCCCCACATGTCATTA
TCGGCAAGCATTCTAGCGGTCTCAGCCTTTGTTCTTCCCACCACCGGCCCAGCCTTGATC
CCTAGCTGCCCCCCACGCCTGCTGCCTGCCCTTTGCCCCCACCACCCCCTCTGTCACTGC
AGCCAGATCGAACCCCCACCCGGCCCTTCCTGCCCGAGGCTCTGACATTCCGCCAAAGGC
GCCCATCTTTGCTTTCCTCTTTCTCCACTCCATTTCATGATAGAAAGCAGAAAGTTTCCT
CTGCATGCCACAGTGAGACCCCCAAGCAATGTGAACAAAAGGTCTTCTTGAGCTGGGACC
ACTGGGCCACCAGATTACACACTGACCCACCCTCTCCCCTTGGGTCCTCTCCCTGTGGTT
CTGCATTGCCCCTGCCCTGCCTGGACTTTCCCATAGGAAGAACTAGCGCTCACACACACA
CACACACACACACACACACACAGAGGCAGAACTAGCACACACAAACACACACACACATAC
ACATACACACATGCACATACACACCACACACCCACACACACATACACACACACACATACA
CATACACACACACACAGAGGCAGAACTAGCACACACACACACACACACACACACACACAC
ACATACACACATGCACATACACACCACACACCCACACACACATACACACACACACATACA
CACACACCCACATACAACACACACACACACACACACACAAAGAAAGGATCTTTAAACAAA
CAGGGCCAAACATACTGGAGACATTGGGTCTGTGTGCTCAAGAGGCAGGTAGCCTTTATA
CATCACACACTTCCATATCTTGCCAAGATGTCCACTGCTGGCCTACTTAGGGCTGGATAG
CTTCCTTTACCCAGGAAACTAGAGGCTAGTGCCTAGAGGGACCAAAGGGGAGAGGGGAGG
GATCATGTCTCCTGGAGGGCGGTAAAGGGATCACAGGAAGACCTAGAGGCCATGATTCTC
CCCAGAGATGACCAGAGAGATACCACTCTACATAGAAGAGCAGAAAGCAGGACTCTGATC
CTCTGTGAATTCACTCCTTCATATTGTTACGTAGGCCTTTTACTTTATTGTGTTGTGATA
TGTAACAAACTAAACCACACAAGCACATAGCTGAGTGGTAATAGGTGTGAGCCCAGTGCT
GGGCAGTGTCTAAGAGTTTTATCTTCCTCTCTGGCTGCAGCTCCAAGGCCTCCCAACTTG
CTTGCTCTTCTCTCTCAGGGCAGAGTGGATGCAGAGGTGGTCCTGTGTGGTGAAGGGACT
GGAGTCTGTCATCTCACCTCTTAGGCAGATGGATTGAGAGCCAGGAGAGGCAGGCAAAGA
ACCAGGCCCTGCAGAACCTAGGGCTGTGTCCTGGAGATTGCACAGCAGAGTAGGCCCTGC
AACCTGACCCATCCCTTCCCTGGGTCCCACCTGCCGGCCAGGGTCCCAGCAAAACCCTGA
CAGCTGAGGAGTCACACCTTCCCAACTCTGGTTGTCATTAGCTGCTCCTGGCGGGAGGTG
GAGGGGTGGAGGATTGGCTCCCGCAGCCAGCAAGGATCGAGGCTCACGTGAGGCCACCTG
GACCTCATTATTCTTAAGTGGTCCAGTCTGAGTTTGGGGAAAAAGGAGAGAAAGCTGCCC
CACCCCCACACTTCAGCCAGCACACTGGGGCCTTCTACCATGATGGAGCACTGAACCCAA
AAAAAGAAAAAAAAAATCTATGGAGGACTTGCCCCCAGAAAAAAATGGACTAAAGTACTT
TTTCTGGACCAGAGGCTAAGCAAGTCAAAAGGAGTTAGGGCTGAGATGGGACTGGAAGTC
AGGCTCTGTTCCTTCCTCATCACTTTCCAAAGGTGATCTGGTGAACAAGGTCACCGTCAT
CACCCTGTTACTGACAAGAAGGGTTTAGAGCATTTTCCCCCACAAAAGAACCTACGAAAG
ACCCCCTTCCCTGATGAACCCCCATCCACAAGTGGAAGGATGACTCCCAGGGGGGCTCTA
ACCAATGATAGAGCCCAGAGAGTGCTAAGGGTACCAGTAAAATGGCGGTACGACATGGAA
CCCAAGATCCTAGCTCTTCCAGCTGTTCTCTGGCTCAAGGGACTTCCCAAGATACCCCAT
CAGCATCCATGGACAACCTTGGTCTACAAGAGAGCGACTTGGTTTGGCTTTCAAGACCAG
TTCTCAGAGCTTCCATTTTGATCAAGCAGTGTGTTCCCTGAGAGTCAGGAAGGGGACGTT
TTTCAGTGTTCAGAATCTGGGGTAGATGGTGAAGCAGAGTCCTTGGGTCTTGACTCAATC
CTGCTATTCTTTTGAGACTATCTTAGGCATCAATATTGAGAGTCCCTGTATACCTCTAGA
TGTGCACAGGAGCGAGGACCAGGCTCTCCGTCCCCTTCTGTGCAGCCACAGGAATCTGCA
AGGTGGCTGCCTGAGGGAAGGCAGGCAATGGGTAGGGCAGGGTGGGGCAGGGCGGAGCTG
GGCATCTGTGGGAAGCTGACCTGAGCAAGGAGACATTAGCAGACCGCTGGCATCATCACC
TTCATGCTTTCACCCACTGGGTGAATATACACTAAATGAAGCACAAATTAGCACAGCCAA
GGGAGAGTCAATTGTGTCCCTTCTTCTTAATCCCTTTGGCTTTGGGTTTCCCCAGCCTGG
ACAGACTGTCCGAGGGGAAGGCTGCCCAAGGGCACCCGGGCATCCGTCCGGGGACATTCA
GGCAGTGACCAATCCCAGGCTGCCCCGTTGTGTGCCCTGAACTGTGGACCTTTTCCCAGC
CAGCCCCTGTGGGGGAGCAGCCACTGTGGGTCCCCAGGTCTTAGAGAGATGTTCAAGGAT
GGGACAGGGATGGAGATGAGCATGAAAGCCAAGCAGAAGGATATCTCTCAGAACTAGCCC
TCTTCTCTCAACTCCTACCACCAAAGCAGAAGACCACTACAGTCCAGAACCCAGCACGGC
CACCATCATAGCTTGGCTGACCAGCTCAGGACAGGTCAGTATCAAGATATTCAGGTCGGA
GCTCTGGGAGCTGAAGACAGTGAGCCCTCAATGAATCTTGGGGTTTAGCCCCAGTTCTGT
AGGGCCTGTTGGGGTCTCTGAGGACTTGAGGATTCTCCTATGGGCCAATCAAGGCTGAGC
ATCCAGAGGGAGGCAATGCCTTTATATGATGGTCACACGGGAGGGAGTTACCAGTATCTA
GCTCGGTGGGCTTCAGGTACCAGTAACCTCTGCTGCAGGGGGAAGTACCCTCCCCACCAG
CCCCCAGCATATCTGGGCCTGGGGGGGTCTTGTTATGGCCCCAGGGGTTCCTCCCACATC
AGGAGGTATTCCCCAGCCCCATCAAATTCCATCTCTTCCCCTCCTCCTGCCTTGCCAGGA
GATATGGAACAGAGGGGCCGCTCTTGGTCCCCAGTCTCAGAAGGGTGCCCCTCTGAGCAG
ATAAGCCTGCCTGTACCCGGAACAAGTTAGCCGCCCCCACTGTTCTGCTCTGGAGGCCAT
TTGGCCTTGGGATAAACAGATCTCATCCGGGAAAGAGCCTTGTGCCCCTCACCCTAATCC
CCCGGCCCCTGGCCCCTGGCCCCTCTGGGAGCTTTGACCTAAGCAAATAATTAGTCCAGA
GACTGGAAGGCTCAAGGGGATCGAAGTCAGGAATCTGATCTTTGTTCCCTTCCTTTATCC
TCCCCTTCCCCCTTTAGGTCTTGAGATAACCAATAAGCCTTTGTGTTTTTAGGTTTTGTG
TGTGTGTGTGTGTGTGTGTGTGTGTGTGTGTGTGTGTGTGTGTATGCAAGCACACGCGTA
CTTTCTTCAGACATTCCCCAGCTCAATACAGCAGATATGGGTAGGCTGACACCCCAATCT
GTACCAGAACCGATGTCAAGAGAGCAGAAAGAGCTTGGGACTAACCACTGGGGACAAAAT
GGGGCCTCATCACCTGAGGGAGTGCTGAGACTACCTTCTGTGAGAGGAGTCTTCCAGAAC
ATGGCAGGGAAGAGGGACCAGCCTAGGTTCCTAGACCCTCTTCATGCCTCTTCTTGACCA
GGTCCATTGAGATAAGGCCTCCTTCATCTAAGCAGGCCTCCTACCAGGTCTCATTCATCC
ATTTACAGACCCAGTCCCTAGAGCCCTGCCTTTTCAACCATAATCTCAAAACAAACTCAC
AAAGTCTACTGCCTCAGGATTAGAATTAGCTTTTCCCCTCTCATCTCCCTAAGCCTCTTG
AGTGAGACTACCAGGAGGGGAAAGTATGTCCCAGGGGCCCCCAGATCAGTTCCATCCATC
CTACTTTAACCCAGACCAGCACATGGAATACCTTCTACCATCCCCAAGACACAGAAATAC
CTTTTCTTCCTGAACTTGTTAGCCCTGTGTCTTGTGTCTGGTACAGGGCACTCCGGCTAC
CAACTGCTCAGGATTCCAGGTCCCAGGATGGCTGAAGGTTTTCCCTTACCTTCAGTCCTG
AAGAACATGTAGTCATAAAAAATAAAATAAAATAAAATAAAATAAAAAGGTGCCCATCTT
GATGGCTGGCTCTGCCAGGGGCAAAAAACACTCTCCTCTGGACAAATGTAGGTTTTCTTC
TCTCCATCTTGATTATCTTTTCTGTCCTTCCTTCTATCAGAATGTCACCCTCCCCTAAAG
CTACCGCTGGGGTCCAGGGGTGGCACCACACTCTTCAATCTACTTCTTTCCCCTTAGTGT
GTTTCTATCTTCTTTACTCTCTCCAAAATGTGTTCACTTGTTTCCTGTAAAGGCCATCCA
CCTTCCCCAAGCCGTCTCACCTACTGGGCCAGCCCTGGCCCCATCAAGCTAACAGTCCCT
CTTTCCCTTCTTCCTGGAATTTTCCACTTTCTCTTGGTCCCTCCTCACATGGTATCAGGA
GAGTCAGAAAGGAGATGGTGGCTCAGGAGACTCTGGGCCAGGATATAATGGTTTGAGGAC
TTCCCTGAGGGGTTAGACACAGAGGAAGGGAAACAGGCTGCTTTGCCACATGAGCAGTTG
AAGAAGGAGCTTCATCTGGGGCTACAAGAGCTTGGGAGGAGCTGGGAGAGGTCTTGCCTC
AGAACTGGGCAGTGCTAGTATGTGGGTTTCCTGGTGCCGGGCTTACTGTGAGCAGAGAGA
GAGCCATGCATCACCTTTTTGCTGATCACTGGGAACGCATGGGTATTGCTTCATCTTGAA
GGCCACCTTGTTGCAGTCAGGCAACTAACACTGCTGCTCTTGTTACAGTACAGCCACAGA
GCCCCATTGTACCTCAAGACCCACAATAGGACTGGACTCTAGACTTGTAGCTGGCAATGG
ACATTCTTTGATACAGCAAGGGAGATGGATTCCAGGTCTAGAATTAACCCAACCACCACA
CCAGGACTATCAAGGTCTTACTTGAACAAGAGACTCCCGGCCCAAGAGGTGCCACGGCCA
GGCTCCAGATCCCCAACCCTCTTAGGACTGGGGCTACCACCGGGGTGTTGGCCATGTCTA
GGGAGCCCTTCTCCTTGGGCTTGCCTGCCCCTGCTGGAAGAGAGAGGAAACAACCTGCTC
CTGGATAGACGGGGTGCTCCAGCCATCTTGCCCTTCACTGGCCTTCAGGAGGGTTGTATG
GGTGAAAAGGTCAAAGAGAGGCAGAAGAGAAGGTGAAGGAATCTCAGAGCATGGAGGGGA
GGCTGGATGCTGCAAATGGTGAGAAGGAAGCAGTGACAAGTATGGCTGGGTCTAGCACAC
AGCGCCCTGGATAGCCCAACTCTGCCTTGGCCAACTCTGCCTCTGAAGGAGTGCTGTGCC
TCACTGGCTAACCTCTGACTGCTACTTGTGAGGTTTGTGGATAGTGCTGACCAGCTAAGC
CCCATGGGCCAAACCAGACCAGGTTCCAAGGGACAGGAAGGAACTCATTGCTCAGTGCCT
GGCCTCAGGCACTGCTGAGCCATCTCCCATTTCCAGGGCACCCGGGGACGGGCAAGGCCT
GGATGCTCAGCCGGGCTATTGGCTGTTATTGGGGGAGGAGGTTAAACCTCTATGCTCCTC
TCCAATGCCTCTACTCTGATCATTTAACTACTTTCCCACTTCAGCCTCCCAGGTCCTGAA
GAATACACCTCTTTGAAACTGAAGGGAAGGATCCTCTACATTACACTCCTATCCCTGCAC
CACCCCCAGAATGCTCTTCAGTTCTCAGTCACAGAAGAAAGCTAGATTTCAGGGCCAACT
AGCTCCTTCCAGGACAAGAAGGGTGGGTCTAGGTAGTCCCACTCACCCAAGTCCTGGCAG
GAAGGGGGCTATGGAATTGCGGAAGCACTGAGAACTAGTGGGACAAAAGTCATGCTTGTA
CCCTTGGCTGCTCTCTCTGGCCACGTACATCATCCTCAGTGGCTCGTAAGTATGGGTGGG
CATTGACTGGGAGTCATGAGTTAGGGGACAGCCAGGTTGGGCATGAATGTCTTTTGGAGA
CTTTGAGAGAAGGGGAGTCACTGGGAGAGGAGAGGGGCCAGAGGCAATCCCGGTTCTGCT
AGTTTACATTTGTCTCTTCCCTAAGACTGCACATCTCTCTTGGGGGGAGGGGAGGTGCTG
TTAGTGGGGGGAGCTTGGCACTGAGCCCAGTAATCACCCAAGGAAATTATAATGTGGAGC
AGAAAGGGATCCTTCAGCTGCTCATCAAAATGATGGAAACACCAGAAAAGCTGAACAAGG
AACTGGGCAGCTTGAAGTGTTGTTCACTTAGCTGGGCAGGCAAATTCCTGCAGTCCCATG
TAGGGGCTGCAAAGGGGGTCCACAAGGGCTTTGAGGGTCTGGGAAGGTGACAAGGTGCTT
GTGGGAGGGCTAGGGACCAGTGGACTAGGATGAAGGCAGCTATTTATCCAACAGCAGTGG
AGAAGGAGGTAAAGACACTTGTGAAAGACTGGACAAGGGACAAAGTCCATTCAAGGAAGC
CAGAACAAGGAGCAGACGCCTGATGCCCAAGGGCAAAGCTGGCAAGGCACACACAGCCTG
GACTTGTGGTACCAAGGCTGATATTCCTGAAATGATGAAGACTGGAAAGGCAGCTTTGCT
TAGAATTGGGATGAGCTGGGCCTAGTGCCCTGCTCCCACACCTCAGTCGTCTGCCTGCCT
GCCTGCCTGCCTGCCCTCCCACTGGTGTGGGCCTTCTGGATTCCATCAGGTACCACAGCA
ATCTGGCTGTGACATAATGAGGCAGGCTGGGGTCAGCGGGGTGACCTTTCATGGCCCCAA
TGTTTGGAAATCCCCAAATCAAAATGACCCAACAGACAAGCTTGAGAGTAGATTTCCCAA
GTGGCCCCTTCAATTACCAAGAGAGGAAAACAGCAGGCCCCAGCCATTACCAGTCTCCAC
AGACGGGACAACTCAGGCCCAGAGAGGTCCCAAGCAGGCCTGCTTAGCTTTAAGCAAAGG
TAAGCCAGGCAGCCTGGAGAGAACACACACCAGGCAAAGGCCAACGGAGAAGTCCATGAT
TGAGGGGTTCAGGCCCCACGATTCTGTAAGCTATGGTACCAATCTGAAAGCCATAGCAGA
TCTGGGCTTGGGGCAGAAGGGAGGCCATGAGAGGGTTAACTTATAATAGCTCAACCGGGG
CTGGAGAACAGCATGCACTAAGGGCTGAATGAGGCAGGGTTGCAGGACAGCCACCCCCAG
CCCAGAGTTTTGTAAGCCAACATTCTTCTTTTGTGTCCTTCCTCTCCAGGTGTTATTTGG
AAAAAAAAAAAAAAAAGAAAAAAGAGAAAAAAAAAAGCCACTTCAAACTTCATACAAAAA
AGCTTCACGCTGAAAATTTAATGTAGAAACCCTGTAATCGCTTTTCCAGAGATAAGACAC
GGCCAGGAGGGGAACACGATCCCTATAGCATAGAAAGCAGCCGGGGAGGCAGGGCCTGAG
GCTGTGAGGCACAGGCTGTGGGGCTGGGGGTGGGGGTGGGGGTGGGAGGTGGAGGAAGAG
GCAAGAGCAAGAAGGCCACCTTGGGGGCACAACCATCATGGAGACACTTGAGCCTTCTAA
AAGGCTATTGGCCTTCTGTGTACATAGGCGCTCCTTCTTTGGGCAGGACCCTTCGGCCCC
AGGAAGCTCGAGTTTCACAGTGACGCCATGGCCTCTTGACCAGCAGCCTCGGAGACTAAT
TTGGGGTCCTGGAAGGCTCAGGTTGGGAACAGCTAAGCTTCAAAGGGCAGTTAGGCCAGC
AGGGTATCTGACCTCTCCTGGAGGGAGATGTCCTGTTGCCTCCTGGTCAGCAGCGCCACC
ATTGCCCAATACTTGGGGACACCATGCTCCCACTGCCCCCTACCACCACACGGCCCTGGG
TACACACAGCCCTCAAACCCACTAAGGCTTGGTTGTAGATGGTGAGACCAAGAACTCCCC
TCGTCCCTAGGCATAAGCTTCCCAAGACAAAGAACTGAAAACGCCTGGCTCTTGCCTCAG
CCCCCTATCTCCTGTGAGCAGACCCAACTCGTTTAGGCTGTTCCCCACCCAGAAAAATAT
CAGAAAACAGGCTAGGAGAACACAGAGCCTGGGACCTCCCTGACAGGAAGGTATGGGGTG
GGGGTGGGCTGCTCTGGCGGGGGCCCTGGGTGTGTTTGCGCCAGACCTGCAGTTCTGCAG
CAACATTCCATGGGTGGGGGTGGAGGAAGGCGCCATGTGGAACCAACTGGCCTGGCTTGG
GGGCAGGAGGCCCCCCAAGCAGTGAGCCCAGCTGGGCATGCTTGCTCCTCTACTGCCCCC
TTTAGGTAGCCCAAGGCTCAGAACCAGCTCCCCCAGAGACCATGCTGAGCACTTAGCCAC
CCAAAAAGTGGGATCCTGTGTCCAACAGAAGAAACTAAGACACAGAGACCTCTAAAGGGG
AAGGGGGAATGCTGTCCTCTGAATTAATAGTCCCAGACCCTCCTGAAGTCAGTGGGGAGG
GACTGGGGATATAGCCTAGTGGGTAGAGCCTGGTATGTACGAAACCCTAGGTTTGATCTA
CACTACATAAGCTGGACATGGTGGCACATGCCTGTAGTCTCAGAACTGAAGAGGCGGCAG
CAGGAGAATGGGACCTTCAAGGCCAACCTCGGCTATATAACAAATTCAAGGCCTGTCTCA
AAAATGAAACAACAAAAATAAAAAACTTGCGGAGGGAAGAGATACCACATAGCTCTCTGC
ATGATCCCAAGATCTTGGGAGCTCTGATCTCTACCTTGGGACCAGCCCACACTCACCCAA
GCCCCACATTGACTCCCCCATAGCTCTATATGGCATACTAACTTGGCAGGAATAAGCAGG
GCACACATGGTCAGGCAGAACCCTCACAAAGTCAGTACTTGCTTCTCTCAAACATGGCTA
TGGTTTTCTTTGTTGTCCACCCCACCAAGAAGACATCATAGGCTAAGGATGCTGTTTGCC
TGTCCTTCCTAGTGTTGCCAGGACAATGACACAGAGGTCCAAGAAAGAGTCATAGCTCAG
AGGTAACTGAATAGTGCTAGGAGCGCCGTGCCAATGTCAGGTGCCCTGTACCCTCTCAGG
ACTCTCATACCCTGGCCCCAGCTCTTCCAGACTCATCAAGAATATTCCATGAGCTCCATA
GGCAAGCACGTGGCTCAGTTTGCCAGACTATGTCCGTCAGACTGGCGCCAGCTCTTAAGC
CCCATGTCCCCACTTGGTCACTCTGTCCCTCTTTAGAGCCTCTGGCCACTTAAGTCTTAG
GTCCAGTCTCCCAAATGGGAGCACCCTGCCCTTTTCCACTACATCCCCCACAACTTTACA
AAGATGAGTGTTTCTGGCACCCCTATCTGCAATGTTTTCCTGCATCCTGGGGTCCTCCCA
GTCTTTGGTCCCCACAGTTGTTCATTGCAGGCAGTGGGTGGAGACCCTAGGGTGGGAGGA
AGAGCTTGTGAGAGAGCAGAAACATGTAAGAAACATTGCCCTTCTCTCTATCTAGGTCAT
GAGTGAGACACCAGTCTTGGAGATTTAGATGTCTCTTCTCAGTCCCTTTCTGGGGCACCT
GCATTTTTTTTTTTTTGTAGCATGGGGGACCCAAGAAATAGTCCCTGAAACCTTGCAAAG
TCTAGCAACAATACGCACCATTCTGACCGGGGCCATATTGACAGACAGGAGCAACTGTGA
ATACTCTTAAGAGGCATTTCTATTTCGGCAGAGGGGCGGGCTTCCCGCCATCTCGAGGGC
CATCCGATATTTTCGGATAAAGAACATTCCTGCCATCCTTCATCACCCTCCTTGGGCAGC
TGTTGGCTCCTTTTATCCCAGCACAAGTGGCCATGTCCTCCTCAAACCCCAAAGGAGGCT
CGGAACACATACTTTTCCCGTTATGTACCGGCCGAGGGGCCAAGGAGGATTTAGCTCGGG
AGAGGCCCAGGGCCCAGCAGGCAGGGGATGTTCTGGGAGGTGAAGACAGGCCAAGATGAG
GAGAACAGCTGCTCCTAACCCCAGAGGGCCTGCTGAACCTCGAGCCTGGGACTTATTTTT
AGGAGGCCCCTTCCAGAATTTAGACTGCCTCATCGCAGGGACACAGGGAAAACTAAAAAT
GTTCACACACTAAGGTACCCCAGTCTCTGGAGGGCCCCTCAAATCCAACAGTTCCCAGTG
GGTTGCGTGTTTCTGATATCTGGGGCAACTGGCCCCGTCCTTTGGGCATAGCTTCCTATG
GCATATTCATTCATAACTGCATGTTAGCATGAGCACCAACGTCCCCTGGATCCCCAGCTC
CAATGTGACCCGGACCCCAGGCCAACTGTTCCTTCCCCTGATTTTGGGAATAAGCTACTT
ATGTAAAAGCCACTCAGCTGAGTTGGAACCCAGGAAAAGTCAGTTGTGCAGCCAGGGTTA
GGACCTCTGGAGGCTGGGGAAGGGGAGACCTAAGAGTAAGTCAAATGACACCAGTGTGGA
AAACATCAGGATAATGCCTTAAAGCCAGACAAGAGACCTAGCAGGACCCCAAGACCTTCA
CAGCATCTCTGCCAGCTGCAAAACAGTGATACTGCAAGAACACAAGGCCTGTCTGGTTGC
CCCCAGCCCAGTGAGGGATTGCATTTGGGGCTGGGCATAGCATTGCAGAGTGCCTTAGGA
CGTGGGATGCTTCTTCAGGGAATGGGATGTCCCAGTGGGCTGAGTAGGCCTAAAGGATTG
GACTTTATAGCTCTTCCAAAGCCCTGACCATCCTGGAAATAGAATCACTCCAACTGGCAT
GTCAGTTGGCCTTGGTGACTGGGCAGGCTGGCCACGCCACCTCGTGGTTGGGGTCTGGGC
CGGCACAAAGGGAGGCTCCCTTCGCATGCCAGCAGGGAGCAGTGCCAGCTTTGAAGAGCG
ATTTGTCCATGAGGTACCCATGCCTGGCCACATTCTGCCACACCGTGGCCGCTGGGAGGA
AGGGACAGGGACCAGGCCAGGCAGGGAGGCATTAAGGCTTTGCCTAACTCCTGGATTCAC
TGGGACTGAGGACAGGAGCTAGGTGGATGAGAATCCTGGGAATAGATCAGTCTACTATTG
TTCTTCTGCCAGCCAGGATCTCATGTAGCTGGTATTATACCACCACATGTTTTGTTTTTG
GTTTGGTTTCATCAACACTGGGGATTGAACCTAGGGCCTGTTATATACCAGGCAAGTGCT
CTACTAACTTGACCTACTTGCCTAGCCTATAACATGCTTTTTTTGTAGTTATTGTTTGTT
GTTCTGTTTTGAGACAAGGTCATCTAAACTGTCTTTGAAATCACTATGAAGGTGAGGCTG
GCCTCGAACTCTTGATCCTTGCACGCATCTTCCAGATGCTGATATTACAGGTCTACCTCA
CCATGTCTGGCCCTCATGACACATTTTATATAGAGAAGGCTGTAGCCAAGGACCTCACAA
GGCCAGCATGGCCTTAGAGTAGGAACTGGATTCCAGACCCTCTTGACTTAAGCCATATTT
CCCTTCAAGAAGCTCCCTTGTCTACTCTTGGTATCCAATTTTCCCTGAAGCAATGAGAGC
TCCCTGCCTAGATTTTTGGCTGTTTTCTGTTTTGTTTTCTTTAGTTTTTTGAGACGGTAG
TCTCACTATGTAGCCCAGGCTGGCCTTGATGTTTCTAAATATAGGGCTTATAAGTTGTGT
CAAATGCTCTGTGGCTGCTGTCATACACTTGCACTAAATGCAAGGATAGGAGTGGGGGAG
AGGAGGAGTGGTCATTCCTACACTTGTGGACACATGGGGTGTTCCATGAGCCTTCATAGG
GGTCTTTAGGCCAGGGCCCAATGCTCTATCAGGCATCTTCAGAAACTGAGGGATGCCAGC
GGAGGGGTGGCAAGATAGGAGCACAAAGGGCCACCCTGAACTGCTCAAGGCCCCAGGAGG
TAATCTGTGGCCCTAAGGAATGGTCCAGTAGGAAGGTGGGGGAGGGGTTGGACTTTCTCA
TCCAGCAAAGGCCAAGCACAGAAACAGCAGACCCTGTCTGCCTGCGCCTGGCCGGCTTTC
CTAATGAGCTGTTTCCAAGCCCTTTGATCTGGGGTTTTAACGACACCCCCTACCCAGGAG
CCTCGCATCCTGCCTGCAGCCTGCACAAGGCTTATTATCCAGACCTGATGACCTGACCGG
CCTGGGACCAGCCTGGCTACCACCTGGGGTGGACGCTAAGGGCTCTTGTTCCCTTGTTGG
GGAGAATGTTCCCTTGGGGTCCTGAGGTCTGTGAAGCTGGGTTGTTCCCAGAGTCACCTG
GGCATCTCTAGGCTTGAGGCTGGATTCTCTAACCAATGTCCCCTTTACCTTGCATCATTT
GGGGCCTGCTGGGAACTTTCACAGATAACCAGTGATGTAGCCCAGATCTAAGGGATCTTC
ACTCACTTGAGCAGGGCACTCCTTTGGAGCTTGGGAACCAGAGGCCCAATCGCCAGTATT
CTGCAAGTCAGCCCCTTGTTCCCTCTTGGGGTTTATTCAGAGTAACTGCTGGGTCAGCAG
CATCTCATCCACTTCCCAAGATTGTCCATCCATCTGGCAGAAGCTGCCCCCTTCATCATG
CCTCTTCCTAGGCAGACTGTTTCTCTGGCTAGCCCCCTTGATCTTTGCAGCCATCTTGAC
CTCTGGCCACAGCTGTTCCTCATGAAGCAGTGAGCCACCCCAGGTTGGTCGAAGTAAGCC
TTGGGGACTCATGGGGCCTGAGTAGGACCAGCTGTCCCTGATGGGGGTGGTAAACATGGA
GACCTGAGCTGAAGGGTCTCCCTGCTTGGAGTGACTCCCCTTTTCCCCCAGGCATCCCTC
AGTCACTTGTGAACACACTTACACACACACTGGTGGGAAATGAGGCCTCTATGTGCTGGT
CTCAGCCCTCCCCCACTCTGGCAGCAGGCTTGGAGTTTTATGAGTGCTACAAATCAGGTA
TCACACAGTTTGGGGCTGACATGGTCTTTATAAGAATTATTTAAGGCCCTAGACTCTGCT
GAGGTCCCAGGGAGAACTGGGGTAGGGAGCGTCCAGCTGTTTGGCCCATGGAATCCCAAA
CACTTCATAAAGTGAAGGTAGGAAAGGAAAGGGGGGTGGGGACACCGTGTTTTGCTGAGC
TTCCTCCTGCCCCAATCTAGAGGTTGTTGGGAACTCCTAGACTGAAGTGAAAGGGGCGGG
GGGGGGGGGGGTGGGGGTGGGGGTGGAGTGTTCCACAACGGCAAGGGCCAAGTTCTCACT
CTCACTCCTAGGAGCCAGCCTGGGAGGCCCTGGTTCTGGGCTATAGTAGGAAAGTAAGAG
ACACAGAGTTTGAGAATTTGCCCCACTAACCCCCAACAATACCCCAAAGTGCCCCACCCC
CAGGACATTCTTTTGAATTCTGTGGACAGGAGTCAGACCCTCCTAGTGATTTTTTGAATT
TTCACTGTCCAACCTCCTAGGTTCAATGGGTAAACTCCTATAGGTCTGGTCCGTGCTGGA
GACCCAATGGTGCACCCTAATTTTTTCGGGCTTGACCCACTAAATCAGCAGTTTTCAACC
TGTGGGTAGCAATCATCAAAATGCTCATTGTTTCCAATGGGTCTTAGGAACTGAGACACA
CTTATAGTTATGATGTAGCAATAAAAATATTATGGTGGGGGGTCTCAAAAACATAAGGAA
CTTTATTAAAATGTCATAGCATAAGGAATGTTGAGAACTACTGCACTAAGTATTATACAA
TGTTTGACTGATAACTGAAACTAGTCAAGAGCAGCCCTGAAAGGCTAGCTAAAGGTCCAG
TGGCTAGCAGAGGGATGGGAAGGTAACTCAGTCCAGGTATTCACACACACCCTGAGAGAG
TTATTGTATTTGCACGTGGAAGCACGAGCAGAGGCAAATGGATGCACAGAACCCCGTGCA
CCCATCACACAGCAGTCTCTGGTCTAGTATCCAAACTGCACCCCCCCCTCCCCCGCGCAC
TCCCCATCCCCCACCATATACACAGAGCAAGGTGTCCCAGTGGTTGGGCACACTGCATTG
CTCCATGCACAGCTGCTGCTGGTACCCACAAAGACTAAGAGAAAACACTGTTCCTCGGGG
CCCTGGGGACACTCCCCCATGGCAGGGCAGAAGACGGTGGTCTCAAAGATAGTAGAATAC
CAGGGCTGGAGGCTCTCCCATGAGAAGGTAGACTGTCCTCTGCCTTAAATACAGCCAAAG
AAAGAAGGAACCCAGTCCTGCCTAGCAGAGGCCCTGAATCTGGCCAGGCCTCAGGAGAGC
TAGTGGGTTCCTGGCACCTCTGTGGTCCAGCTGGCGGCCCAGAGAAAGCATTACAGCTAG
CTATAGCAGGTTCACTACCCTCCCAGCCTCTGCCCCAGAACCTTCATCCTTGTAGAAGTA
TCTGCTGTGGCCAGCAGTGAGCACACACACACAAGCACACACACACAACCCCAGTACAGG
CAGGCAGTGGCCCCACCTCAGCTCACACCATGACATGCGTGTAGAAGCTATAGACATTTC
CAACATCTTATTCCTGTCTGAAAGGGAAGGTGGTGTGGTGGCAATAGATCTAAGGATAGG
GACACTTCTAAAGGCATGACAGGGTGGGGAAGAGTACAGTGTAGATCAAGGTGAACCTTC
AGGGCCCCAACCATACAAAGGCAGAATCCTACTTCAGCATGTGGCCCACCATGCCAAGCC
ATCTGATGAAATACGGAGTTGCAGATGTATGGTAAAAACTCGGGGCAGGGACTGACTGGT
CTGGAGCGGGGAGGAGTGAGGCACCAGGGCAGCTTCCTTCATCGGCCATAACAGCAGAAC
CCTCAGAGGCTGGAGCCAATCAAAGCCAGATGTGGCAGCAACAGAAAAACCTTATTTACC
AAGAAATAATGAAGCCATTTGGGAGATTGGTGCTGCTGGGTGAGCTCAGATGAGGTGATC
GAGGCAGACACTAAGCAGGTTCCTCGTGGGAAGGGCTGGAGGTGGTGTTCCTCCGAGGCT
GGGTAAAATGAGGGTCTATAGGTCCCTTAGCAGCCTTACTTGTGCAGAGCTGAGCTAGTG
GGAAACGAGTAAGGTCCCTGTGGAGGCCTTTCTCCCTTTGTCTCTGGAAACTATATAACT
GAAGGAGGAATGGGGGCAAAAGTGTCGAAGGGGAAATGGTACTCCCCACCCACCATCAAA
GAAAGGCTATGTCAAGAGTCCTGAACACTGGGATGTGTAGGGGCAGTAGAGTTTTTCTTT
GTGTGAGTCCCTTGTCTGTACATGTGTGTGGAGGGCAGAGGTCAACCCCAAGCGTCATTC
CTCAGGAGAGAGACGTCCAGCATTTTTGTGTGTGTGTTTCACTGGGACCTAGGGGCTCTC
TTACTAATTTAACTGGCCAGGCCAGCAGGGCCCCAGGGATCCTACTTCCTCGGCACCACG
AATATGAGCATGTTCTACCATGCCTGCCTTTCTACAGGGATTCTAGGGAGCCTTTCTACA
GGGATTCTAGGGAGCTAATTCTAGGGAGGTGTTTGCATAGCAAGTACCTCATACCCACTG
AGCCATTTCTCTAGGCCCAGAGTCATTCTTCACAGCTGGTTGCAGAGTGGAGATACGGAC
CCATGTACCCATCTGCTGCCTCTGCAATCTTACAGGAATCCTGCCGCCTCCTGAGGCTTG
AGCTGAGAGTGAAGCTGGAGGAGGCCACGATTGGAGCAACATCTGGGAAAATGGGCACAA
ACCTGGAGACAAAGGGTTCAAGGACAGCCAGCGTCCTTGACCATGGCACATTGGTCCATA
GGGGCCAAGAATGCACAGTCCCCTCAGGAGAAACAAAAACATATATCCACATAACCAATC
TGAAAAACAGCATCAGTCCCGAGAGCCAGATGGTAGCTATAATTCCCAAGCCCCCTGACA
TATGAATAAAACAGCCCACCTATGCCACAGAATATTACTCAGTTCTGAAAAGGAAGAAAA
TTCTGCCCTCTGCCTTGGATGGATCTTGAGGGTACTGTTTGAAGATAGGAAAGACAGATC
TTCTGTAATATCACTCATGTGATGTCCCTAGAGTTACCACATCCGTAAGGACAGAAGAAG
GTAAGATGTGGGTGCCTGTGACTGAGAAGGGTAAGGAGTGGGGGAGGTGCACAGTCAAGA
GTGAGAGAGTTTGTAAAAATGCACACAACTCTGGCAACACCCTGGAAGCCACTGATTCAC
ACACTGAAGAACAGTCTGCACAGGGTAGAACCCGTCCCTCTGTAAAGCTGTTTAAAGGTC
AGACATGATGGGGTTGGGGGAGAACGTTCAGCAGGTAAAGCCACCGTATCTGATGATGAG
CTCAGTTTGATGCCCTGGAAGTAGAAAATGGAGCCCTGAAACTTGTCCTCTGATTTCCAC
ACCCCTTCACACGTAATAAATATGTCAATGCAATTTTACTTTATTTTAAAGACTTTGAAT
TAGATGTCTGTGTGCATCTGGGGTGGGGTGGGGGTGGGGATGGGGGTAGGTACACACAAG
TGAATCCTTACATTGCTCGGAAGCCTTGGATCACCCTGGAGCTATATGCTATTGTGAGCC
GTCCGATGTGGGTACTGGGAACCAAGCCCGGTGTGTGCTCTTAACCACTGAGCCATTTCT
CTAGCCCAATCAGTGTAATTTAAAATAAAAGGCAGACACTAATGTCCCAAGACCAGCTCT
CTCCTACCCAGGGTAACAAAATGAAGGGATGGTCCTCTCACCAACCTTTAGAGCCCCAGT
CTCCTATGCTCATCCTCTGTACTAACCTGCTGGTAGACAGTCCACATTCTAAGGTTCTTA
GTTGTCTCTGTGGTCCCCTGCCCTCACATTCAGCTGACGTAACTTAGAATCACAGGGTGG
GGGTGTGTGTGCCCTTCTTTTGAGGGTAATTTAAAAGAAAGGGACACTGAGTCACAGAGA
AGCCAGCTCTTATGCTTCAGATGGGGAAGGTCTGTGAGGTGGAGGGGATACCCAGCCTGC
TCCCCCGAGAAAACAGTATGTGTCTGGGGCTATAGGCAACCTCAGACAGGCCCCATGTCC
TGACTTCTAGCGCACCCTATCCCACGCCATAACCTACGGACTTCTCCTCAGTCCACAGCT
GTGGTGTAGTGAGCAAGACTGGGCTTTTCTGCCAGTTTTGACCATCCAAGCAAGAAGCAC
TTCTTGAAGATAAGTCTCACCAGCCCAGAGGGGCCAACAAGGCACATAAAAACCTGAGAA
AGATATGGAAATCTCAGGACCCCTTGAGTCACAGGGGCAGGCAATCTCAAGTTCTACCAG
CCAGACTGGGATCAAAAGTGGATTATGGTTCATGAGGGTGTGTGTGTGTGTGTGTGTGTG
TGTGTGTGTGTGTACTTGCACATGAGACAATTTAGTAGCCTACCCCTGCCCTCTATTGCC
CTATTGTGAATACACTCTTTGGGGCTAAGTACAGAAGGTCCCCCCTTGAGGCTTTGCCCT
AATGCATGCAGCTCCTCTGGAGTTGGTGGGCTTATATACACAAAGGGGTCTGGTAACAAG
GAGGCAACTGACCCTGTTTCCATGTCTATGGTCATCTGCCCGCCTAGGCTGCCTTATTGT
AGGTGACTTGGTTCTACACTGAAGTGACTACTGCACCCGGGATCCTCCTAGCTTCCCTAT
CCAGGTAGCCTCCTGGGTATCAGGAAGCAGTCACCAGCAGCTAGAGGCCCCTTCCTCCTC
CCCTGGCTAAAAGAGCGGGATGTAGCCTGGGCCTGTGAGGGCCCTGGTGGGGTATGTGTG
TGTGTGTCTGTGTGTGTGTCTGTATGTGTGACAAGGCCAAAGCTGGGGGGGGACTGTGGA
AGCCAGCAGGACATGATGAAGGGTGACCTTGGCCCCCAAGTCTGCCTGTGCCCCTGTGGA
GGTTGCAAAGAGTTCCTTGTGCAGGCAGCGTGAAAGATGGGATTCCTCCTCCCCCAACAG
TGAGGGTCGTCCATGCCCGGGGGGCCCCATGAATTATTTCTCTAAGGAAAATACAGTTCT
CCTGCCCACTTCCTGACCTTCCCATCCTCTAAATCAACACTTGAAGGGTGCTTTTGCTGG
CCTTCAGCCTCAGCCAGCATACCCCCCTTCTCCCGCCCACCGGCCTGCTCGCCCGCCCGC
CCGTGCACTCCAGTGGGGGTGGGGCTGAGAGCACTGACTCCATCTCAGGGGGCCCCAGGC
CCTGCTCAGAACCCACAGCCCACAGCAGAGCTATGTCGCAGAGCAAGAATTCCAAATCCA
GGCAGTCAGGCACGCAGAGACAGGGGCAAGATGCCACGTAGGCACGAGTGGGAGGGCTGG
GCTAGTCCACAGCACTCTGATGATACCATTACTGCTCCCCAAATCTCTAAGCAAATTTCC
TCCTTAGAATCAAATTTCACACTGAGACACACTCATAATCAGAAACACTGGGACAGCCAT
AATCACAACCACACACTTAAAAGACACACACTGAGGCACAATCACACACAGAGACAATCA
CACACACACACACTGACACACAGAGACAGTTATAGATATACTCAGACACACAGTGACACA
AGTTTGACACACAGCTATAGACATACAGATTAACACACAAAAACACATACTCAAGACGAT
CACAGACATACATATATACACAGTCACATACTCAGACACACAAACTAAAAGAGTCACAGA
CACACTGAGACATGCAAAGACACACACATTTACAGTTTGACATAGTTTTAGACTCACACA
CACAGTCAAAGTCACATATCATAGACACACACACATACACAACTGGCACAGTCTCATACT
CACGCACACTGACACAGTCAGATACACACACACACACACACCAACACACAGACACATACA
CACCAAGACACACAATGACACAGTCATATACTCAGACACACAAACTGAAGCAGCTACACT
CAGACACATACATTGTCACAATCTACATATTGTGGCAGTTAGGCAACACACACTCAGACA
CACACTGAGACAGATGCATTAAAACATAGTCACAATCTCAGCTGGGTGTGGTACACACCT
TTGATCCTAGCACTCTAGAGGCAGAGTCTGATCTCTGTGAGTTTGAGGCCAGCCTGGACT
ACAGAGCGAGTTTGAGGACAACCAGGACTACAAAGAGAAACTAAAAACCAACAAAACAAA
ACATACACATTACAAAAACAAACAAAATCAGTCACAGAATCATACATACAACTCTGAGAC
ACAGTCATACTCCCAGGCATAGTGACCCACTAACAAGGAACACAGGCAGAGATACTTCAT
TGACGGACCCAGTCAGTCAGTAAAATGGCAGACACACCAACGCCTTGTCACAGTCACAAA
CACAGAACTCAGGCCAAGAATAGTGACACACACCTTTCTTTAATCTTAGCACTTGGGGCA
GAGACAGGCAGATCTCTGAGCATGAGGCCAAAATGGTCTACAAAGCGAGTTCCATGTCAG
CCAGGGCTCCACAGAGAAACCGTGTCTCAAAAAACCAAATCTAAACCAACACCACCACCG
CACACAGACTCAGACATCAATGCTGAAAAGCGATAGACACATGCCTTCATGATTCTAGTC
AGCGCAGCTAAAGGCACATGACTTGGCGCCTTTAAACTCTTAAAAATGATCTGCATATGC
GTGGTGGCCATGCTATTGGTATGTGTGCTGTGAATGTGTGTGGAAATCAGAGGACAGTTT
TGTGAAGTTTGCTCTGTCCATCCACTTTACGTGACTTCTGGGGATTAAACTCTGGGCCCT
GGGCTCAAAGGGAAGTGCCTTTATCTAGCCATCAATCCTGCTGGCCTTTTGCTCCTTGTT
ATCTCTTGAGAACCTCCGTCCTGAGAGTCATACTGTCTCCAAGGGGCTCTTTCATGTCTC
ATCACCCATAGCCTCTGGTCGCGGTGGCCTGGCTATCTCCCTGCAATGTCAGAGTCCCTG
GAGCCTGCAGATCTGTCTCTGATCTCCCTCCTGCCCTTCCACGTCCTTCCTGCCATTGTA
TCACACACACTAAAACCTGTCTGGACAGGCAATTCCCTCCCAGCCTGTCCCCCAACCCTG
AATGAGGACTGCAATCTGCAACTGTTTCCTGGGGCTCACATGTTTGCCTAGCAGTGGGCC
TCTGCTCCCATGGAGCCACCCTGAGCTGTCAAGTATAGATGTTCACACTGCTGTCTCTGC
ACCCCAGAATACTGAACCACCTCAAGTTCTACCCACTGTCAGGGCTACTGAACTACATGT
GTCGGGAACCCAGATGTATAATCCACTACAAAAGGCAAAGTGTCCACCAGCTCTTTCTCC
ACAAAGAATTTTTATTTGGGCTTGTCAGAACCACTGTGCTCACTAGGGTCTGTGGTCCAA
ATCCTGCTGTCATAGGTCATAGGCCAAACCAGGAAGGGATACCAGGGCACCTCAGGTCGC
TGCTTTGCCTCTGCTGGGGTAGCTCCTCTTCCAGAGGTTCTGGAGAACGGGGGTCCTTCT
CTGGAAAAAGATCTGGGAAAGTGAAGGTCTGCCCATGGGCCTGGGGAAAGAAACAGGGGC
TTAATTGAGAGTCACAGGCTAGCCTTCCTATCACACCCAGGGACTCATGGCTGGACTGCT
AATGATCCTGGACTCTGGAAGACAGACAACAGGATGATGAGCCGCCAGTGTCTCTAGGCA
GGGTTCCTGCTGGGAAAACAAACACCTTGCAGGCCAGCCCTCCAACCTTTATCTATCAGC
AGCAGGCTATTACTAGGACAATGGACCTTTTCATGGACATTATCTCTTTACAGGGGTCTG
CACCAACCCAGGGCTCATTAAAAGCAGTCCAGCAAAGGCCCATTCACCAGGCGGCTGCCG
GTGGAACTGGGGGCAGGAACTAGGAGCAGAAAAACAGGACACAAATGACGTCTGGTGCCA
TGCTAAAACTTTTTCCATCCAAAATATCTAAAGGCCTTCAGCCACATTAAAGGCCGCCCT
CCTCCAGGCTCCAAACTTGGCAAATAAAATGCACACAACGTACACAGAAACCTACATACG
CAGCAGTCTATAAATCAAGCCCGGCTTTGCAAATTAACTGCTTTTACGTCTTTCACTACA
AGTTCAGTGTGTCAGCATGGCTGAGTCCCAGCCTGGAGCCCCAAGCACATGGGCCAGAAC
CAGTGAAGGCCCTAGAAGGGAGAAAGAAGCCATCTCTGCAAAGCTCTCAGGGCTAGGAAG
CTCACTTGCAGCCCCTACTAACGTCTCCAAGATAAGAGGTGTAAGATGGAAGGGGCACAA
AAGAGCCAACCTGGAGACAGAGACCCCTTCCTGCCATTCCTCCTTGTCTGGGAGGTGGAC
AAATAGGGAGTTCTGAATCTGGGAACTTAGTAAGTTCTGTCAGAGGTGGACACTCTGGGG
CTGGGCTTAGTTGGTAGAGTTCTTGCCTAGCACCCACAAGGCCCTGTGTTTGATCTCCAG
TACCACATAAGACTTTGGTGTTGTTCATGCCTGTAATCCTAGCATAGAGAAGGGAGGAGG
AGGCACAAGGATCAAAAACTGAAAGTCATCCTTGGCTACACAAGGAGTTCAAAGACAGCC
AGTGCTACTGGAGACCATGTTACAAAAGTAAAATGGGGGAGGCAGCAGCCTATAAGCAGA
GCTGGCTGCCCATCCAGAATTGACTGCTGGCTTTGATGGCAGATGAAGTCCTAAACAGCT
TAAGGTCCAGAGATAAAGACAGCCTATGCAAGGGGCTAGCGGGGGATTTTGAAAGAGCAG
ATGTGAGGGACCCGCATCACCATCTATGGGTACCAGTATGAAGACTATCTCTAAGAGATA
ATTGCTTCATACTTTAGAAAAAAATGTAGCCACCCACCCTCTAAGGAGGGAGAGCCGGTT
TTGAGGGGCCCAAGGCAGGAAAGGAAAAAAAGGCCAGGGGAAAAAGTGGAGAAGCCAGTC
CTGACTCCAGTAATCCTAGGGCCCCTACGGGCCATTGTTGGGCTGGACTGTGCCTGCCCG
CAGCATTTACTCTGGAGCCTAGAGCTCATGGCCTGTGTGCAGCACTCAGTCAAACACTGT
TCTGTGTAAACATGGTCAATGCTCTTTTTGTTGTGTGGGGACTGAGAGCTTGCTAAGGCT
CCCTCCCCACCAGACCAAAAAGATGTTTATCAGGTTCTCAGAAGAAAAATGTGGTCGCCC
ACCACGTGGGACCTGCCTTTCCCCTGCCACACTCACGATGAGCTTTCTCTCCCCCCTCCC
CTAGTTGCCCCTTCCTGAGCCTCACAGTGCCGTTACCAGAAGCCAGAAGCCCCCCCACCC
GTAAAAGACACACTAAGAAGACAAAGACTAAGACAAAGACAAAGACTAAGAAGACAAAGA
CAGCCTTTGCAGATACAACCAGAAGTCCCAAACACGAACCATTTCTAGGCTGGAGCCGGG
AAGGGGGTGTGTTACAAATTTTAACTCTGGTTGAGAAGTCTCGCCTAGTGGGGGCACAAC
AGGCCCCTCCATTTATCACAATTTCACAGAGGAAGGTGGACATGGCTGGTGGCAGCTGCA
GCTGCCAGATGTAAGAACTACTGAGTCCAGCTTTCATGAGTGTGGTGGGGAAGAGGAGGG
GAATGTAGGGGCTCAGATGTCTCAAAAGCCACTTGTAACCATAGCTGTCTCTGAAGTGAC
TTGTGGCAAATGCCAGCATATGGATGTGGCCCCCCAGGCCGTGACAGAGACAGATGGGTG
GATTCAACACCTAGCTCACAAACACACACACAAGCCTTCAGAGGGCCCAGGCCTTCCTTT
CCCACCTGCATGGGCTGATTTTATGTACAGCAAATATTAGGCCCTGTTTAGAACAACTGT
AGCTCTTTTTCCAGCAAAGCTGCCTCCCTCCCTTACAGGGTCTTTGAACAAACAGCCATG
CAGCACGGGAGGGTGGGAGGGGCCCATTCTCAATAGCACGAGACTGCCATCTAGCGGCCT
GCTGTGGAGGCTGGGGCTCCCTGGAGAGCTGTTTACACTGAAACTGGAGAAATTGGAGGA
AGCCCCCCTGTGGGGTTCAAACAGTGGGGGGCCAGTTAATGGACCCTGCCGAGTAGAGTC
TTCCTTGAGAGATTCCCGGAGGTCAAAAGGGATTCTGTCCAGAGACTGAGACCAAAGGGT
ACTTGTAGGTTAAGATTTGGTCTCAAAGGCAGTGGGTCGAGGACAGAGGCTCTAAAAGAG
AGCAAGCTTGAAAATGTGGCTCTTTCCAGGCAAGTCTGGTCTTGTGAGTAAAGGCCCAGA
CTAGGAGTCTGCTCCCAGGACCCCAGGCAAGGATGAGGTGAAGGGGCTTTGGTACCCACA
CTCACAGAATCACTGTCATGGCTGACTAACAGAAGAATGTGTAGGGTCCGTATACCCCAG
ATGTCTCAACCTTTTCACAGCACTGGGCTTCTAGGGGAACATAAACTCTGCACCAGGCAA
GGTATCCTCACAGAGCGGTGGCTTTTCACATTCACCCTCTGATTTCTGTTTCCTCCAAAC
ACATGTAACTAAGGCATGGGCTTGTAGCACAAAATAAGGAATGGATTTACTGAGGACTAC
AGAGATGATCTGCGGAGGTGCACTAGGACCTGGGCTCCTCCTGCCCCGATCTCCAGGTCT
GGGCTCTGCTAAGGTAGAGGGAATTGCACAAACAGCCCCAGGACACAGATGAGACAGTGA
GCAGAAACAGAGGCGGCAGGTCAGCCGGTCTCACTCACCAGCTGCACGTAGGCCACTTTG
TAGTCTGGTTTCTTGATCCTCACATTCTTGTGATCCCTCCTCCTGTTGGAGCCTGTGAGG
GGACAGCAGACCAGACCCTGCCTTAACTTCTGGCCCCTTGATGAGCCCCACAATCTAGAA
ACCATTTTCTAGTAAGGCACAGGATATCATCTGGAGGTGGAGTGGGGAGGGGGGTTTCAA
AAGGCAGGCTGAACACCAGAGGGGGGGTCTCAGACAAACATCCCAGTTTCTCTGTTTAAG
TAAAAATAGTCTTTGAGCTGGCTGGTGGTGGCTCACACCTTTAATCCCAGCACTCAGGTG
GCAGAGGCAGGCAGATCTCTGAGTTAAAGGCCAGCCTGGTCAATGACAAAAAAATAAATA
AATAATGTTTTTGAGAATAGAAATGACAACAGAAGAGTTTAAAAGAACAAAAGGAATTTT
TTTTTTTTTTTTTTTGGTTTTTCGAGACAGGGTTTCTCTGTATAGCCCTGGCTGTCCTGG
AACTCACTTTGTAGACCAGGCTGGCCTCGAACTCAGAAATCTGCCTGCCTCTGCCTCCCG
AGTGCTGGGATTAAAGACGTGCTCCACCACGACTGGCTACAAAAGGAATTTCTTTGCTCT
CTGGTGAAATGGAGATTCTCTAGGAAGGGCATTTCTTTTTGTTGTTGTTGTTTTGTTTGT
TTGTTTTTTTGTTTGTTTTTGTTTTTCGAGACAGGGTTTCTCTGTGTAGCCCTGGATGTC
CTGGAACTCACTCTGTAGACCAGGCTGGACTCGAACTCAGAAATTCGCCTGCCTCTGCCT
CCCAAGTGCTGGGATTAAAGGTGTGCTCTACCACGCCCGGTAGGAAGGGCATTTCTAAGA
GGGTAGCACTACTAGCCAGCCTTGGGCACTAATCAATCTGCCACTGATGGGCTACTTTAG
GATCTACTACAGGAGGAGACTGTGGAGGCCTACTAGAGACCAGCCCAGGCTAAGGAAGTG
GTTCTAAGGAACAGAGGACATTTCAGGGTCACAGCTAGAAGTGTTGGGGACCTTCAATGA
GCTACATAGAAAGAGGCTGGGCACCCTCTGGCAAGACAAGGCACCCAAGCCCCTCAAGGC
CTTTGCTTCCCCTCTGGAGTCTGAAGACAACAAGAAGTAGACAAGGGGCTATGTCCTGGT
GGCAAGCCACCAACACAGGTACCCACCATGCTGCACCCGTGTGCGCACGGCAGCCACGGG
AACATTGTAAATCTGCTCAAGGTAATTCCGAAGGTCCACCCTGGTCATCCTGGATGAGAC
AGAAAGCAAACAAGTTTGAGCTAAGCCTAGATAAAGAGATATCCTACCCAGGGATAAGGG
TGAAAGTCCAAGGAGCAGCTGTGGCCAGGTGAGGCTGGCTCCAGTGTTGTCCCCTCCAGA
CAAAAGGATGAGCTAAGAGTTAATGAGGGTGGGATTTCATCAGAGTTGTTTACTTGGTCC
TCTCCACCTGGATCCTTGACCATTACCTGGAGCCAGGTGGGCTCACCCTGATCAAATGTA
AGATATCAGGCCTGTCGCCAGGCTGGGCTCCTATCTGTAACTAAAGACTCGCCCCTAGGG
TCTATGAGACATGTGCTGCCAGAGGGGCCTCTCTAGGACTTGGGGGACAAAGCCCATGGT
GGCTTTCAGTACAACCCTGGCTACCATAAGCTCCTGTGTATGTCTGGAAAGCCAAAGAGA
CCCTAACCCAGCTCCTCCAGGGATCTGCTCCTGCCCCCTGCCCCTGCTGAGCTGGTCCCT
GTGGATTTTAGGACTCAGAGCAGTACAAGCAGTTGGGTTGCACTGAACCTTCCTTAAAAG
GGGGCACATGGAACTGCGAAGAATGAGGTAAGGGACTCAGAGCTCACATCCTAGAAGCCC
TGCAAATCTCAGCATGCTCCAACCCAGCCTCCGGGGACTCCTTTCCTGGGAAAAGGATGG
AGGCAAGAATTCAACAAATCTCAGGCTTTCTGTTAAGCTTTCCCCAGGTGGAGGGCGAGC
CAGGAAGCCAGCCAAGAGCATGCTTACTCTTTGGCTGCCTGAAGCTCTGCAAACACCAGG
CCCCTCCACCATCCGCTGAGCAAGCAAAGTGGCCCCAGGTCTTTCCACCACAGGAAAAGC
CTGGCCCTGGGGAGCTAAGCTAAAAAACAGGACAGGACCCACATCCTGGAGGCCACTCCC
CAGCCCCTGAACTCCTTTGGGCCTCACTTACTCCATGGGGATCCGGAACTGCACGGTATC
TTCAGGCTGTGCAGTACCAGGCCGCACCAGCTGAATGAAGAAGTTAGTTCGAAATACACG
GAGCTGGGGGCCACCCAGTTGGTAAAGGGGGTACCTGCTCAGGAGAAATCAGGGGATTGA
GGTTATACACACAGTACTGCAGGCTCATGTGTCCACTCACATCAGCAGAATCGAGGCAGG
GTGGGACAGTTACACATAGGACCTGTCCCTACTATATGGTTTCATTAGTAGGGGGGACAA
GCAGCTTCCCAGCCTAGTCCTTGGCCTCCCTACTGGGTTCCAGGGCTACTGACACTACAG
CCTTCCTATAGAAAGGTCAAAAGGACAGCTAAAAGAGAGAAAGAAAGAAACAAAAACAGG
AACTAAGGCTCATAGCTGTGGTATGGGAGCAGAATAATGGTCCCAGCTTGTAAAATTGTA
AGAACAAGGAAGGAAGGACCTCATAAACAGGGCAGTGGTGGTACTCAGCTTGCAGATACC
ACCTCTTCCAAAGGCCTGCTGCTAACTCCTGCTTCTGGGGAGTGGCCAGCCCGGAAATAT
CACCCCCACCCCCACCCCCAGGGCCCACAGAAGTTCCTTGAGAGGGAGGAAAACAGGCTG
GGGGCTAGAGAAGACAGTGTTTCCAACATGGCTCCGAGCTAGCAACACCTCACTGGACAC
CTAAAACTATCTAAACAAGCAGGACTTGGTGGGATAGCCAGTTTCCACCATTATCAGGCC
TGTAGAGAAAGCAGGATCTCTGCCTGGTGGTCCTGCTCGCCTCCATGCCCACCTGAGCAG
ACATGGAGAAGGACAGGAGAAACTCAAGGACTGGGATTACTAGAGACTCATAGTTCATGG
TCCCCAGGTGGAGGGTGGGTACACAGGACCACCCTAGGGTCACACTGATAACCGAGGTGT
GGCATGTGGGCCAGACCTCTAAGTCTTGGGAGCACCACACTGGAAGCACCAAGCTGAGGG
CACCAGAGAAGTTTCAGGGCTGAGAAGCAGGTACCAGAGTTTCAGATGACTCCCAAGGTA
GCATGGTGGGAGCCTCAGAAGCAGGCCCCATCGCTAAATGTTTGCCAAACTCAATGACTC
AAGAGCCTACCTAATGGTCAAATTAGAGGTCTGGCCTTTTAGGGCTCTCTTAACTTCTTT
TCTACTATTATTATTTTTTTTTTTATGAGCAGCCCCAAACAGCATATCTCAAATGGAACT
CTTGGCTCTCTCTTCTCGCTGGGAGCCTGGTTCCCAACTGGTAGGCTGTTAACCTAGTCC
TCCTCAAAGCTCAGGTCTCATCCCTGGTCTCACTCTGCCCCCACCCACCTGTCACTCATT
CACGCATGGGTCCAACCAGCTCCCTGCAAAGCCAGGGGGTGAGCCCAAAAGCTGAACTAG
ACTGGCCCTGCCTCACACTGGCCTGGTTCAGAGGTCCCTGGTCTCCCAGCCAGTCTGCGG
AAAGAAATCACAAGGTTGCCCACCAGGGAACCAGCCCTCACCCCTTCTTATTGCAGGGTC
CCCCCAATTCTGCTTCCACGAGAACTCTCAAAACCGCATTAATGCTCAACCTAGGGCCAC
CCAACCAGTGGGTCACGTGTTTACTGAACACATGTTTCCGGCTCAGACTGTGGGAGGCTA
GCACTGCTGGCCACGTGGAGACCGGTGAATGTAGCAACTTTGGGGGACTTGGGCCAGGGG
TCCTGCAGGCAACGGCCAATCCTGGCTCAGCCCTGGCTGTCTGCCAAAGCAGGCTGTAGC
CGCTGGCTGTGATTGACAGCCAGGACACTAAGCCGAGGTGGCCCTGCCGCGTGGACCCTG
GCGGGTTTCCCGCCGCGTGCGGGCGCCTCCGGCTTCCGGCCCGGGCCCCGCACCCACCCG
ACCTGGGCTGCTTAGCCCGTTCCGCGGGTCACGACTTTACTCACAACACATTCCGCGCCA
TGGCAGCCGCACCTCCTGGTCAGGAAGGAGCGACACCCGCCCCGCACAGCGCCCGCGCTG
GCACAGCGCCCCCTCGCTTCCGGAGGCCGCGCTACCCTCTCCCTGCACCGCAGGGCCCCG
CACTTTCGGTGTCCCGCAAACCCCACCCCACCCCCAACCCCGCACCCGAAAAGCCCCTCC
CCCACCCGTGCACCGTAAGCTGCTTGCGCACCGCCCCCGGCACAGCGCACCCCGCCTCTC
AGCCATAAAAACAGTGAACAGCCCCGCCCCTCACCCGGCCCCGCAAAAAGCCGGCATACA
CTCTGTACCCATTTGCCCCATCCCAGCACCACACAGAATCCTGCATACCTCTCGGTGTAT
AGTGTACCTCCCTGTTCTTCAACCTGTAAGCACCCTACAGTACATGCTTTCCCACCCACA
AGGGCACCACACTTTGCCATGAGCAGTCCCGCATCTCTGCACTGCTGGCTGGTGGATTCT
ACAAAGGGCAACTACTATCCTGTTTCCCCACCCCAACATTGCATGGCCCCACCAAGCACA
GTCATACACCTTGTACCCCCCCCCCCAAATCTGCTCTGTGAATCTACTCTGTTCCCTTGC
TGTAGGTGGTCCAGCAGTACCTTTGTCCCCACTCCCCTTTTTCTGGACTGGACGAAACCA
CCCCATAAGGCTCACCAAGGCCTGGCCACATAGCCCCCACCCTGTGTTCCACAGCCTAGT
CTTTCTCTAGGCTCTGCCAGCTCTTTGTCCCCTTTCCCACATAAGCACATCAGAGGCTAC
ACCCATGCCCTATCCCACATAGGACCCTAGCCCCCCTCAACAATTAAGTCACAGCCTCGC
CAACAATCCCTTGGGCAGCAGAGATGGGGAAGGGTGGGGTGGACTGGATCTCTTGTATGA
AGTCTACGGCCCCTCTCCCAATCCAGACTGGGTTGTTTTCCCTTCCAGGCAAGACTCCCA
GGACCCCCTCCTTTCTCCTTCCCTCCCTTTCTTGGCTGCCCAGCCACATTTGCAGCCCAG
CAGCACTGCATACTCCCTGTCCCAGGAGCCCCTGGCCACACCTCCTTCAAGAGGCCACTA
GCCTCCCAAGGCCTTGCTGTTCACAAGTCCTCAGCCCTGCAGGTCAGAGACCCTCCAGCT
TCGTCCTAACTAAGGGATCCCTGCCCATAGCTCTTGTCCCGACTTGGTGGTCTTGCTGCT
CTCTCCTGCTTCCTGGCCCATCTCTCCCCATAGGTTCTCTCTGCTGCTTTCCAGCTCCCT
CGGTCCTTGTTAAGTTTCTGTCTGTACCCCACGGCAACATAGTTGTGTTTGGGGGCTCAG
GAAAGGAGACATGGGTGGAGATATCAGGCACATTATAAGAGGCCATCATGGTGGCTCTGG
GAGAAGCATCTAGGTCACCCATTTAATGATCAAAATGACCACTGGGGTCCCCTAGGATGA
AGGATTAGAGGTGAGTTGTGAGCACAGATCCCTGCCCATATCCACTCCTGTGTAGTGTTA
CAAAATGAATGTGGCTATGACCCAGCAGCAGATGATATTAGCCTAGCCTGAGTTCTGAGC
CCCATCTCTCTTCCTCTCCAGATCAGACTTCTGGGGTTTTCTCCCACTTCTTCTGTCACC
CATTGCTCGGCCTGACTGGACTGCCGTAGCCCGCTACAGTACCATTCCACACCTCCTCCA
AGAGGCCGAAGGCTAAAAAAAAAGGAACACAAGGACCAGAAAAGTACAAGGTTGTCCTTT
CCTTAGTAAAGACTGTTGTTAGCCATATTTAAGATGGGCTCAGGGTTGTAACAAAAAATT
AGTTCCCTAGCTGGCCACTGCTTGGGAAGAGACTTGGTAGACCATGTAGGACTGGGAGAT
TGAATTTAGATTCATGAGTCTTGCACCTTTACCCAAACTGAGCTATCTTGCTGGCCAGCT
CTAAAATTAGGTGGTTCTGAGACTCCCCCTGGGAAGAAAGCATTTAAGTGTGAGGTGACC
TTATATGTGACATATGGTGTACGTAACTCTGGGAGAAAAAGACTCCCTAGTCAAAGAAGG
TGCTGAGCAGGGAGAAGCCAAGTGGCCCTGTGGGAGCTGGGGTCCTCACAGCTTGGAAGA
CAAAGGGTGAAGGAAAGGGTCCCTTGTGGGTGATGAGCAGCTGATCTTAGGACACATTGT
AAAAGGGACTAGTGTTGCCACTTCAGCTACCTACCTCAAGCCTGTCCCACCAGAGTCCCT
CAGTTCCCTTCTGGATGAAAGTTTCTGGTTGAATGTTAGGCAACTTTGGAACTGCAAAAT
GGTTGGTGTAGGGGAGGATTTCAGGCTAAGGATACACCTGGTCCTCCCAACACCAACACA
GGAGTCCCATTCTGGCCCAGATGTGGCCCATCTGAGCAAGCCACATCTCCACCCCTTGAT
AAACCAAGAGTTACGGAGTACACCTGTAATCCCAGCACTTGGGAGACCAGGCTGGCCTTG
AATTCAGAGATCTGCCTGCTTCTGCCTCCTGAGTGCTGGGGTTAAAGGTATGAGCCACCA
CAGGCAGTTTACTTTCTAATCTTGGATCAGACCTAACAAATCTCATGCCATGCAGAAATT
CTCTTTCTTGGTTCCCAGCTTGTCTTCTCAGCCTCCCTGAAGTTATTATTTGAAGAACCA
AATTAATAATAATAATGATGATGATAGTAATAAATTCCAGTTTGTCAATTTGTTCTAGAG
AATATGCTTTTGGTGTTGTGACTAATAAACCTCTTATATTCTGTATTGCTGTTATTTGTT
TTACATAGATTTTACATGCTGTATAGGGTATGAGTTCTGTTCGTTCTTTCTCTCTCTTTC
TTTCTTTCCTTCTTTCTTTCTTTCTTTCTTGCTTTCTTGCTTTCTTGCTTTCTTGCTTTC
TTGCTTTCTTGCTTTCTTTCTTTCTTTCTTTCTTTCTTTCTTTCTTTCTTTCTTTCTTTC
TTCCTTGTATTTAGGTGTTCAATTGTCCTAGCCAAGTTTCTCTAAGAGGCTGTTTTACAC
TCAGTTGCCTTTGTACCTTGTGTCAAAATTGGTGACAGCTCAGTGGGTAGAGGCGCTTGC
TATGAGAACTGACTCCCTGAATTGGATTCCCAGAACCCACATGGAGAGAGCCAACTCCCA
AGGGTTGGCCTCTGACCTCCACATAAGCACTGTGGAGTGCATACTCTCCATACAAAATAA
ATAAGTACATGCAATAAAAATGGTTTTTTGTTTTTCCAGAAGTCCTGCGGTGCTCATCTC
CGGAGCATCTTGTCCCTTGGTCTATTTCAGTGTTTTATACCAGTGCCACCCTGTTTAGAG
TTTCAGTTCTCACAATGTGGGCACTTGGATTTTATTGTTCTTGTTCAAGGATGTTTGGGC
TATTTGGGGCCATTTGCGAGATTCCGTCCACAAAACCATCACCAGTGATGATTTTTACAG
GGGACTTGATCTGCAGAACATTGTACGGAAACCCTGGTGCCACTGTAAAGTATTCACGCA
TTCAAAGATTGGGTCAACGGGAAGTTTTTTAAGAGCAGAAAAGGGGAGCCATTTACGTAA
GCTCCAGGGGAACAAAGTTCACCTGTCAATCTTGAAGGGCCAGGGGCGGCTTTGGCGCCA
GCTCCTTGGTGGAGGTACCCGCAGGGTTGTGTTCTGTCCAGAGTACATTGTAGGCATTGC
TACAGGCTTAAAGAATGTTAAAGATAAACTTTGTTGGAGAAATCTGTGCATACGTGCAGA
GCTGGTGGGGGTGTGGAAGGAGTAGGAATCTCTGGTGGGCCTTCAGAATGTGCCTGAGAA
AGTAGTTATCTCCGCCAGTCAGGCAGGAGGTCTTTATTGCTTCCCGGCTCTCAAGTTGTT
TGGGCCTGACAAGAACAATTTTATCTCAGTCTCAGCAGGTTTCACCATCAGTTTAAATTT
TACAATCTCCAGTTAATTTTTACAAATTCAGGGAGAAATGGACTGCTTATCACCGTGAGC
CCTCAGCAGCCCCGTTTACCCAAGAATATCCTTCAGTCCTGTTTTTTGCTTTTCCAGATA
TTGGTATCTCACCCTGTCATAACTATCACTAACTATGGTGTATTTATATATTACTGGAAA
ATGGCATCTTGAAAATGTCAATGCCAGACCATTCCATGGAGATAAATTTGATCCTGTGTA
TATCCATCTTGTCTCTTGCAACCTTACCAGACCCCTATTTTCAAAATTTTCTGAAGATTT
TATCAGATAAGATGCCTGTGTTATCTATAAACAAAACCGCTTGCAACTTTTTTCCCAGGC
AGGCAGCTGCTTCTCCCAGCCAGATTGCCCTTTGGAGAAAGCAAGGGGACACGGCAGGGG
TCTGGGGACAGCTATCCCAAGGAGTTCTCCACAGCACTGCTGAGAGTTGCTGTTCTCCCT
CTTAAGTAAGTCAGGAATGGATGTTTGCTAACGCCATTCCTGAACCTTAAAGAGATGATC
ATGTCAGCTGGCTCAGGTGGGTGGTTTGTAATCCCAACACTCCAGAGGTATGGAGTCAGG
AGGACCAGGCATTTGAGGGTAACCTAGGCTGCATGGTTGGTGCAGGCTGGCCTGAGCTAC
GAAAGATCCTCCCTCAGACAACAAAAAAAGATCAGTTTGTGTTTCTCCCTGTGGAGTTCC
TCATACAACGTGTCACTTTGGTTTTCTAACGTTACAGTAACTGTTCATTAGTTCCACAGT
TGATCGCCATGCATTGGCCTTTTCATGGAGAGCTGGGTTCTGCTGGCTAAAATTTTAGTT
TTATTTGAGGCTGGGGAGAGGTGGTGCACACTCTTGGTTTCTTATGACATTGATTTTGTA
TGGGACAGTCTGAACTCATGAAGTTGGAAAGTACTCTCTCCTCTATTCTTTTAAGAAATG
TATATAACGACTATTATCTCTTCTTTAAATATTTGGTAGTATCTTCTAGAGAAGCCACGT
GGCCTGATGGTTTTAGGCTTGAGCTCTTTTCTGTCAGCCAGGATTTCTCTCTCCCTCCCA
AGCCCACCCCAATCACATTGGCCAGAGGTTGATCGGTTGTACTGATCCTCTAAGAACCAG
GTTTGGGGTTTCTCGATTTTTCCCACCCCCAGCTTCCACGTCCCTGCTGGATCATTTCCC
TCCTCCAGCTTCCTTTGGACTGTTTTTCTTTTTCTGCATTCTGAGATGTGAGAGCTGAGA
TCCTTGGGTCAAGCCCTTTCTCAGTTTCCCACACAGGCCTTCAGCAACAAGCGTTTCCCC
CGAGTGCCTGCTGAGTGAGTGGCATTTCTTAGCCCTCAGCGCTGGGGTTCATTTTCCTCC
TGTTCAGAGCACTCCCCAATTTCCTTGTTGAGTTTTTTTTTTCTTGTTTAAAAGTATGTT
ATTGAGTTTCCAAATACTTGGGGATTTTCCAAGGATCTTTCTGTTATTGATTTATAATTT
AATTCCATTATGGTCAAAGCGCATACTTTATAGGGCTTGAATCCTTCTCAACCTATTAAG
GCTGATGTAAAGGCCCAGAACTCCGCCCGGCCGGTGTGGGTATTTCCTACACACTGGGAC
GAGCATGCCTGAAAGGGGTGGGTGACCTGTCGGTGTCAAGCAAACTGAGGTGGCTGTGTA
GACAGGTCCACCTTAGGTGTGCTGACTCCCTGCTCACGTGTGCTGTTGATTACTGGGAGA
CAGTCACTACAGGGTTAGACAGCCAGTCCTTGTGTCTCACCCGTCCCTCTCTGAAACAAA
GCCTTTCTATGTAATCCAAGTTGGCCTCACACTCTCAATCCTCCTGCCTCAGCCTCTCCA
GTGCTGATAGTCGTGGCACCCTGGGCACATTGCAGCCTGACACAGCTGGACATTCCTTTC
TTCTCCCTTTCAGGTCTCTGAAAATTTGTTATTTCTTTGGAACCATTTGTGTCTACATTT
AAAACATGGAGGGGACAGGGGTCTTTTGTTTGTTTGTTTTTTCTTATTCAACTTAACAAG
TTCAATTCCCCCCCCCCACTATTTCCTTGCCAGTATGAAACAGATTCAGATCTATTAAAA
TTCGTTTTTGTTTTCTTCTAAATTTATTTCTTTTTATTGCATTTGTGTGAGCGTGTGTCT
GTCTTTATGTCTTCTCACCCAGTGACTACAATGTCCCTAGAAGCCAGAAGAAGGCATTCT
CCTGGGACTGGAATTACAGATGATTGTGAGATGCTAGGTGGCTTCTGAGGATCAAATGGA
GGTCCTCTGAAAAAGCAGCAAGTGCTTTTAACCGCAGAGTCAGTCTCTAAAAAGGCATTT
TTAATAATGACTTTAAGCATAGGGTTAGGTAAAGAAAAAAGAAGAGCGGAAGACACAGCC
AGGAGCATGAGCATGGACCGTCCTAAGACACAGTAACTGCTTTATCTGTCACATGTAGTC
CAAGGTTCAGAGCAGAGCACCACAATACAACAAATACAGCACCCCAATATGCGGTACTGG
GATTGACCCCAGGACTTCATGCACACTAGACAAGTACTGAATGGTTGAAGCCATATTCCC
CAGCTCCAGTTTGCAGCCTACAGCTTACCTGGGATGTTTAGACGAATCCCATAGTTTTGT
TTTGCTAGAGATGGAAGTCAGGACCCCATGCATGCTAAGCACATGTTCTGTCTGAGTGAC
CCTGCCTCCTGTGTGGTCAGGACCGTGTTCAGCCCACACACTTTATAGCTGCTTGTTTTG
TCCCATGGTCCCCCTACCCAACTGGCTGCCCCACTCCCTGCTCCACAGCACGTTGATTTG
AACTTTTGTGTTCATCTCTTTGTGACATTTTTTTTTCCCTCCATGGCCTTACAGCTGTGC
CTCCTGCAGTCTGTCTCAGTGAGTATCTTGGGGTTTCATTCAGCTTCCTCCCATTTGCTT
TGGCCTGGTGACCCCCACCCCGTGTGCTACCTTTCTTGCTTTGTTTCTGCTTGATGGGTT
TTATGGGACCCCGGACATCCTGAGTTTTGCCTCAGCAAGTGCCCAATATCTTCACATTTC
TATAAATATTTTTGAGCTTTGTAGTTGATAGACTGCATGCCCAACACACACGAAGCCTGG
GTTTGATCTCTAGCAGTGTAGAAACTGAGTAGGCAGGCTGTAACCCTATCTCAAAACACA
CACACACAGAGGCAGGGAGGAGGGGGGCGCAGAGCGGGGGAGTTGGATCTTTCAGGTCTT
GTTTTTATGATTTCTCACAGGCAGGTCTAGAAGAATGTTCAGCTCAAGGCCAAAGGTCCT
CAAGACTTGGGCAAGGTTTCCCAGACCCAAGACCTGTGAGCCTGCAGCCCTCTGCCCTGG
CTGGTGGGAACAGCCACCATTCCTGGGCATGGGAATCTGCAGCACACAGAGGTCTGTTTC
CCAGGCTTGTGTTGGCCCCAACCATGCTTGCTGGGCCCCAGGTTCTCCCACTGTGCAGCA
CTGCCCTGCCCCCTCGGAGTCTGTTTCTTGAACTACAGTTACCTCAGTTCCTCAGACCCT
CAGCTCAGCTCTTTCACTCGAGTATCTTGGGGCTCCACCTTGTTCCCTTCCTGCCTGAGG
CCTGGGAATTCTCTCAGGGAAGAGAGCTGGGCAGTGAGAGGCCCCCTAGACGTTTCCGTT
GCGCAGGGGTCATTGTCTTTGCCAGCTGATGTGCGGCGCCCTAGACACCGTTGTTCCATG
GCTTTGTGTCTGTTTTGTTTTGTTCTGTTCTGTTGTTGGCTGCTGCAGGCAGGCGGGTAA
ATCCGGTCTCTATTACTCCATTTTAGCCAGGAGTGGAAATATGCCTTTTCATTTTGGTAG
ACAATGTTTTGATATACAGAAAATGTAAAGTTTCCCAGCATGTGGGCAGTGGAGGCAGGA
GATTAGAAGTTCAGAATCATGTTGAGCAACACAGTGAGTTTAAGGCCAGCCTGGGCTACA
CAGTGAGTTCAAGGCCAGCCTGGAATACATGAGACCCTATTTCAAAAACATAAATTAACT
TTCAAGAGGAGGAATCTACTAACCTATTTATCTTCCACAATTCTGTTTGCCGGTGTTGTT
TTGTTCTGTTTTTTTAAGCTGGAAAAATGTTTCTCAGCATGAAAACAGATAAAAACAGAT
TTTTTTCCCCTGTACTTCCGAATTATCAATTTAATTTTAAATGCTATTTTATTTATTCTT
TGAACATTTCATATGTGCATCCAATGTCTCTCGACCACACCCACCCTGATTTTATTCTTA
ACAATTTTCTTCTGCTGAACTTTCTAACTCCCTCCCTGCCCTAGGAATGGAATGGGAACA
AAAATCCCAGTCTCCCTTTTTCCTTCCCAGTTCATATTTTATTTTCTCATCCTTTTCTGT
TAAACATACCCCCTTCTCCACGGGGCTGTGCACCCCTGCAAATTCTCTTGTGTTCACTGT
TTAATGCTGATAAACACTGTGCGAAAGGGATGAATGCTACAGTCAGGAGAGCAGAGGGCA
CAGAAGGCATGGCCAGCGTGTCCCTGCTGAGCTTGTCACTTGGTAGCCGGGTGGTCTGGG
GGCTCTGTGGAGACTGGCTTGAACATCTTTGTGCTGTTCTTGGGCCCCAAATGATGGTAG
GGTCCACTTCCTTGGCTACGAGGGTCACAGGAGACAAAAACCAAGGATGCTTTGTGCAGT
CTCAGTAGGTAGGGAACATACCTTATGAAACTGGACTCTGCTTCCTTCGCTACAGCTTCC
TGTTTTTGTCGGTATTGAATTTTAGAATTGTCACTCCACCGAAGGCTGTCTTACCCCTGG
CTTTTATCCTCAAGAACCAACCCCCTATTACAATGTTGGTTGATTCTAAACACTGGAGCC
CCAACCTGTCATCCCAGCAGGTTAGTTCTGGCTAAATAATGAGTCCAAGGCCAGCTAAGA
CTGCAGGAGACCCTGTCCCAACAAAGAGGCAATCAAATAGAAAATATTTTTGTTTAAAAA
ACTCTGGTAAACTATACAGTATGCACTAATTTGGGCGGTGGGGGGGGGGGGAGGTTTCTT
AAGAGTCAAGCTTTGTGTGCAAAAAGCATAATCTCTTTTTCTGTTTTTATCTTTTCAAGT
TTCATTTTAACATGTTTTAGTTGTTTGAAATTTTCTTTCTGGAGACCAGGACAGTTCTCA
AGAGGATCATGTCTAAAGACTTTTATGTCTTTGATTGCGGCTGTTGTTTTTATGATATTT
TTTTAATGGAATTTTTTTCACTTTTCTGTATCTCCTGGCTGGTTGCTGGTGGAAAATAAT
AAAATATATTGATTTACAATACACATTTTGCATCTGACTGCTCCCTGAACCTCTCATTCA
TCCTGAGAACTCTTCCGCTGGCTCTCTGGGGGCCGCAAGAATGTGGTATTTTGGTCTCCT
CCTTTCCAGAAGTTATACATCTTATTTCCGTTGAACATCTTTTCGCATTGTCTTGGGTTT
TCAGACCCCGGTAAAGCAGTAATGGCAAAAGCAGGCATCCGTGCGTGGTTCCTGCCTGAG
CTGGGGGCTCGGGGCTTCGCTGGCTGGACAGACAAAGATAGGGCTTATTTATAGCTTTCC
CTGGTTACTGCAGTGTTTGTTCTGTTTTGCTTGTGAATGTAAAGATAGGCTTTTTGCGAT
GTCCTTCCCTCCATAGAAATTAGAGTTTTTGCGATGTCCTTCCCTCCATAAAAATTAGAA
TTTTTATGATGTCCTTCCCTCCATAAAAATTAGAGTTTTTATGATGTCCTTCCCTCTATA
GAAAGTTAGCTATTGAACTGTTTAATTGTTGAGATGTACAGAAGGCATAATTAAAGCAGG
AAAAACCTCCACCCGCCTGTCCAGTGCTGGCGCAAGGCAAGGAACGTGAGGAATGCACCC
TTAGGCTCTGTGTGGCCCCTTGGCCCTCACGTCCCCTCCTCTGCCGGGCTCCAGGGACCC
TTCATCTGAATTCCACCGTGTTCTGCAAGTCTCAGCACATAGGATAAGTTTTTTAGTTTA
GTTTAGGTTTGGGCTTCTCTTTCTTTCTTTCTTTCTTTCTTTTTCTTTCTTTCTTTTTTT
TTTTTTTTTCTTTTAGCTTCTGGGGCTCAACCCCAGGCCTTGAGCATATGAAGCAAGCTC
TTTACCACTGACACACATGCAGCCCAACCTATCCCTTAAATATAAAATAGTTTTAACTTG
TATGGAGGTGCCTTGCTGCTCTTCTTTTGCATGCTGCCCTCCTGCATCCAGTATGTACCT
CCTGGCTTGGCCTTCGTGTCTGAGAGCTGGGGTGCAGACGCTTTAGCGGAATGGAGTTCT
TCATGACGAACACCACACTTGATCTGATCTTTGGCCCTTGGTGGGTGGGTGCTCAAATTC
TTCTTTTTTTTTTTTTATGCCTCTAACTTTTGGTTTTCTGAGACAGGGTCTTACTGTGTA
GACCAGGCTAGCTAGCTCAGAATGGTATCAAACCAGGAATGCTCTGGACTCTCTCTCCCC
CCAATGGTACCGCACTCAGACTTCGGATTTGGTACATTTGCCACTTTTTTTTCCCCTTAC
ACTATCTTGGGTTTTCTGTGAATGATAAACAACTTATTTTGGCAAGATTCTCTGTCCTGC
CACGCTTCAGCCAGGCCCCTGCACTTCCCTCTGAGCCCATCCCTAGGCATTAACAAAGAA
TCCTGTTAGTCAAGTCCGAAAGCTCCCCATCCTGACACCTGAGCACCCCCTGGCGTCTGG
TCAGGGTGCTCCTCATCCCAGGCACCTTCCTTTGTCTTTTCTGTCAGGATTCACCTTGCT
CCAAGGCTTTGAGTCCCCAGCCCACACCCCATGGGTCTAACTAAGCCTGTCTCTACCCAC
TGTGTGGATCCCAAAGAGTCCCTGCGGCTACCACTTTGGTAATTTCTCTTTACCTACAGA
CTGGAACACAGGGCCAGTAACTAGCCCTAAGTCCCTTGAATGTCTTTCGATGGGGGCTTT
ATTTTTATATTTGCTCCAGAGCTGCCCTGTGTGCCCTTTGTTGGATTCACTCTTGTCATC
TTTTTGAAGCATTCTCAATTTGGAGGCTGACAAGATGGCTCAGTGGACAAAAATGCTTGC
CATGCAAACCAAACAACCCAAGATTTCCAAATCTCATGGAAGAAGAAAACCAATTCCCAA
AAGGTGTTCCCTGGCCTCTCCATGCATAGTGTGACAGGCTCACATGTACACACCACATGC
ACAAATAATAATCACTTAATTTTTAAGAAATAAAAATTTCCAATTTTTTCCGGGGAGGGG
GGTATTTTTCTTTGGGGAGGAAAAGAGATAAAGTCTCACTGTGCAGTCCAATCTGACCCC
ATGATCCTCCTGCCTCAGCCTCCTTAGTTGCCGGGATTCTCAGACCACCACAGCTGTTTC
TGGACAGCATCTTTAAGCCATCCGGTCTCAGCTCTGCCCTAATCCTAAGGAGACCTCACT
GCTCCATCTTGCTCACTTCTGACAGTTCAGAACCCTTGCTTCAGCTGTTCAGAATGATAA
CAGAGGTTTTTTTTTTTTTTTTTCTTTGCCTGCAAATCCCTCTTCAAAACATTCCTTTAT
CTTTTCTCAAGCTGAGGAGGACATCTGGTCTGTTTGAAGTACAAGATGACGTTCGTGCTC
TTTTGCCTTAATATTTTTATTGTTTGCCTGTTTTTTTGAGACAAAGTCTCACGTAGTCCA
GGCTGATCTCATACTGATTAGCTGAAGATAACCTTAGAGTTCTGATCCTCCTGCCTCTAC
CCCTCAAGTGGTGGGAACGGAACCCCGGGCTTGTATGTGCTGGCCAAGCATTCTACCGAC
TTAGCCACAGACCAGCTTTGCTTTATAGGTTTTAGTCTTTGAGACAGACTCTTACTCTGT
AGCCCAAGCTGGACCGGAACTCACTATGTGTGTAGCCTAGACTTGTCTTGAACTCACAAA
ACCTTCCTGTTTCAGCCTCCTAAGGGTGGGACAGCGAATGCTTAGCTTTTACCTTTTTTT
TTGTTTGCTTGCTTTGGTATTTTTGAGACGTGGTCTCTCTCTAGAGCCCAGATGGGCTGC
AAATTCTCAGCAATCCTACCTCAGTCTCCCAAACCCTGGGATTAAAGCTAAGTATCACCA
TGCTGGGCTCTTGCTTGGTTCTTCATCTTAAAAGAAACACTGCAGCCATCCACTTCCCAG
GGTTAAGCTTCTCTATAGGTTTGAAGAAGGTGGTCTCTCCTTGACATTCCTACTGGAATC
ATTATGTGTTTGTTATTTTTGGTGTTGTTGTTGTGAGACAGGGTTTCATCGTATAGCCCT
GACTAGCCTGGAACTGTATATGTACACCAGGCTGGCTTCAGAGATTGAACTGCCTCTGCC
TCCCAAGTTCTGGGATTAAAGGCAAGCATCACTATGCTCAGCTTCCAGAATCATCATTGT
GTTCTGTGCTACTTTTAAAAAACTCTTGACCTTTGCAGCTCTGGGGGTCTCATGCATGCT
GAATATACGCTCTACCACTGAGCTGTGTGCCAATCTTCAAAGTGTCCTTGTGGAATTTTC
ACCGTTTTTATGTCTTGTGAGCTCAAATCCCACCATTCTGGTTTCTGATGTGAAGCCATC
Aataacttcgtatagcatacattatacgaagttat
```
